## Supplementary Tables 42-61 for "Transcriptomic Convergence and the Female Protective Effect in Autism": SCN2A_vs_control_DEG_res_manual_adjustment_Cutoff_Of_10.txt (part 1 of 3)

```
"baseMean" "log2FoldChange" "lfcSE" "stat" "pvalue" "padj_DEseq" "padj"
"RPS4Y1" 13451.9728900128 -13.1795501800537 0.628091240140755 -20.9834962466603 9.28124566774055e-98 2.17376054784151e-93 1.57790457597257e-93
"NAP1L5" 4866.44409465705 -12.947866734204 0.860066835954792 -15.0544890151823 3.22582177049654e-51 3.77759858433997e-47 2.74210979601058e-47
"LOC102724316" 1006.80005328931 -5.97044313862998 0.411194017947018 -14.5197713926842 9.08125931115402e-48 7.08973914421794e-44 5.14634965163098e-44
"NKAPL" 314.550851148495 -5.72152376688161 0.528410123353426 -10.8278087682563 2.54164710304059e-27 1.48819792000784e-23 1.08026355996983e-23
"ZNF558" 351.824587430711 -11.7659641427868 1.1056089101089 -10.6420670412541 1.89869735620883e-26 8.89387815595341e-23 6.45595075058126e-23
"ZFP3" 811.725496595269 -2.50643905128628 0.288552859317605 -8.68623883060361 3.74636849288339e-18 1.46239494119703e-14 1.06153351245851e-14
"TG" 192.162708121948 -3.06753241872472 0.40317488477468 -7.60844123621205 2.77421337638927e-14 9.28212164120187e-11 6.73777165885628e-11
"ZNF560" 206.822212621429 -2.38973966267783 0.319981866617549 -7.46835965406163 8.12006573137084e-14 2.37725074368046e-10 1.72561546873795e-10
"PCDHGB4" 4856.98585019665 -1.25483893411456 0.175653547610359 -7.14382915224739 9.07662057231894e-13 2.36203922693647e-09 1.71457362611105e-09
"TM9SF4" 21629.2693091276 0.62882712448621 0.0884795719018666 7.10703172460698 1.18565188806397e-12 2.77691528703461e-09 2.01572677489756e-09
"HTR3B" 187.73875567316 -3.94986696340164 0.569505075560495 -6.93561327704457 4.04462649259869e-12 8.61174518937764e-09 6.25115409097003e-09
"PCDHB18" 1735.88432547651 -1.90264754210241 0.288629150677695 -6.5920144851448 4.33898248375962e-11 8.46860906267784e-08 6.14725343386644e-08
"C21orf119" 126.724344708826 -2.5385603130885 0.410343649095854 -6.18642525278978 6.15438458649914e-10 1.10878339538766e-06 8.04851479654399e-07
"LOC728024" 63.9995686315557 -6.60854548459604 1.07906202571573 -6.12434255594593 9.10588032965757e-10 1.52334873714936e-06 1.1057790820322e-06
"GADL1" 147.84894907019 -3.14751896050654 0.533393438590867 -5.90093303138813 3.6145160985415e-09 5.64370543626271e-06 4.09669254608694e-06
"PHOX2B" 561.864404099027 -3.56269295694053 0.609696464931407 -5.84338791818539 5.11497176386286e-09 7.4873596050895e-06 5.43497718483953e-06
"ZNF585B" 1814.47268319076 -1.01437775204375 0.175032909656539 -5.79535445096712 6.81770339040569e-09 9.39279006509951e-06 6.8181044317816e-06
"PCDHB11" 1205.63814331335 1.2459899952122 0.220520892304948 5.65021292172705 1.60249220188137e-08 2.08510943668131e-05 1.51355388467695e-05
"LOC644554" 430.269707557652 -1.22470064903302 0.227491180443502 -5.38350826016825 7.30478937000146e-08 9.00449851762128e-05 6.53624863575762e-05
"ANKRD20A5P" 199.828850195634 3.12798169377407 0.591684424146254 5.28657095932086 1.24630484134358e-07 0.00014594852844554 0.000105942143038411
"PCDHGA7" 2712.53575822727 1.10661463562882 0.217851825340861 5.07966657565234 3.78097873096362e-07 0.000421687156466186 0.000306097235262441
"PCDHGA3" 1729.32177498922 -2.20384533853178 0.439178228133738 -5.0181115486915 5.21818769252544e-07 0.000555523517939265 0.000403247313457386
"TMEM255B" 85.5512240775639 -2.19664122224346 0.452760357257262 -4.85166421272018 1.22429779669626e-06 0.0012467077694097 0.000904968993114483
"CPNE8" 277.212156706012 -1.73430551899996 0.37591689741949 -4.61353435002585 3.95878801915414e-06 0.00370875096786436 0.00269213420454558
"LINC00654" 148.80768042908 2.15022232252477 0.465753827179615 4.6166498202398 3.89984506897789e-06 0.00370875096786436 0.00269213420454558
"PCDHGA10" 2266.64612825061 0.97285874769878 0.212621341003336 4.57554610044301 4.74979355389769e-06 0.00427865057022453 0.00310581693114672
"GYG2P1" 102.221169745612 1.73713767439596 0.383119702740624 4.53419039002548 5.78248531828181e-06 0.00501598476442512 0.00364103825541145
"PDRG1" 8473.94141797001 0.629856159363042 0.139632436552939 4.51081550184254 6.45788718115664e-06 0.00540179198820963 0.00392109071310157
"DKFZp434J0226" 84.0150492452008 -1.61651956669009 0.360690119610967 -4.48174063773534 7.4036688311029e-06 0.00578004425644204 0.00419565912658601
"ZNF506" 1537.04365931039 -0.946576685920344 0.21112117959742 -4.48357046756435 7.34043468509094e-06 0.00578004425644204 0.00419565912658601
"LINC00682" 21.9962640147604 -3.59357527162598 0.817721394861597 -4.39462058129738 1.10966395680601e-05 0.00838369017172693 0.00608561191279322
"LINC00669" 45.2315351039615 -4.60192826715253 1.0721882003946 -4.29209001317016 1.76999163521301e-05 0.0129546794026012 0.00940363368445512
"ZNF280D" 2351.51991100783 -0.710268739557389 0.16678063891043 -4.25870019564346 2.05619022632524e-05 0.0145933428153828 0.0105931181932592
"WDR72" 1624.01711941813 -1.8602429453418 0.445517115813034 -4.17546908820102 2.97372634734901e-05 0.0198993270803603 0.0148695063621413
"KIAA0226L" 374.500940937649 1.2805673715889 0.31196140631165 4.1048903668219 4.0450667045432e-05 0.026316529801974 0.0196486225839826
"ARHGAP18" 367.52089468327 -1.82284684868254 0.445939863685522 -4.08765171522773 4.35761697207274e-05 0.0275837154332204 0.0205788461506135
"ANKRD30B" 57.3277097874603 1.82810221568211 0.449502292417901 4.06694748062047 4.76329726862496e-05 0.0293582066653856 0.0218867072605116
"LRRC3B" 561.851350480466 -1.19142699988393 0.294116902929869 -4.05086204844208 5.10292870550783e-05 0.0306450495414612 0.022830234453247
"CYP4F35P" 71.694079592278 2.93820654841142 0.743995466236259 3.94922641568675 7.8404164664398e-05 0.0447879009903626 0.034178184704088
"GALNT6" 8.22425249929551 -5.27598868266842 1.3405350471087 -3.93573349241992 8.2942977535083e-05 0.0462525589725995 0.0352528390268486
"HTR3A" 265.055869173803 -3.21008426622607 0.825479303182713 -3.88875196973357 0.000100761026083108 0.0548819532998247 0.0417814196204614
"PROX2" 31.2169296556463 -3.04256884642696 0.784928778860636 -3.87623556221675 0.000106084985373947 0.0564685555100728 0.0429416865795827
"LOC728084" 131.457444801558 -2.41421727192582 0.631611395849428 -3.82231430241857 0.000132205031125451 0.0673124789997647 0.0522701798642742
"SV2C" 781.237541152475 -1.2071901578611 0.321555708202568 -3.75421778269481 0.000173883633787188 0.0866495444027602 0.0671862649549087
"PHOX2A" 50.9258577307222 -2.7739290273452 0.741380460286606 -3.74157288455221 0.000182872124536646 0.0892301672660998 0.0690890886499449
"PCDHGB1" 5743.13102382375 0.876494036837354 0.242128517435671 3.61995375893805 0.000294655668425138 0.138022608203703 0.108900891715125
"HM13" 10655.8543779124 0.62308353483066 0.173609939978604 3.58898537092663 0.000331967466754289 0.149333706284478 0.117248330295547
"NAA11" 6.93598975095185 -4.48177323621986 1.2497597356416 -3.58610788010307 0.000335650148783774 0.149333706284478 0.117248330295547
"PRLHR" 35.8377680566865 -2.86992891372183 0.800685379579321 -3.58434035005071 0.000337931191370024 0.149333706284478 0.117248330295547
"MAGEE2" 4.42597182979349 -7.21887642642628 2.05635440939816 -3.51052152947655 0.0004472285904263 0.193972978081007 0.152066665316751
"ENPEP" 125.196558679011 1.52024092045651 0.43727101123393 3.47665608146893 0.000507708617524468 0.215594695556862 0.168535652975046
"MAGEA2" 195.388390425607 1.10022986485454 0.316833988910884 3.47257523928091 0.000515490497894381 0.215594695556862 0.168535652975046
"TTLL9" 341.036448645741 0.751880130521087 0.222710129066849 3.37604820073272 0.000735350352764448 0.296942079518899 0.235880968817894
"BCL2L1" 24751.6994859232 0.639098880499895 0.193066466618564 3.31025315630055 0.000932116261005127 0.370018558457645 0.293461269506447
"BCL2A1" 4.60090442997146 -6.23478857691233 1.9348584297898 -3.22234871601933 0.00127144288844173 0.472674030003077 0.372686216317204
"PCDHB19P" 898.41116331458 -1.13847640105373 0.352052082517992 -3.23382947463618 0.00122142360851138 0.472674030003077 0.372686216317204
"PIWIL2" 546.70351268767 1.45919877022536 0.452332419648062 3.22594337005667 0.00125558197381428 0.472674030003077 0.372686216317204
"TMEM121" 487.898299690259 0.984316515438816 0.305007201534647 3.22719106462476 0.00125011954223047 0.472674030003077 0.372686216317204
"ARHGAP24" 300.552118191221 -1.0999950807612 0.344159636575868 -3.19617690123495 0.00139261700375939 0.509632544453887 0.401286130184973
"XDH" 355.164310748014 0.75758287173747 0.23793158090103 3.18403664140993 0.00145236626712826 0.523321082190938 0.411527981790792
"TEKT4P2" 3.93980421102879 -7.17651122239074 2.25877771122673 -3.17716576833637 0.00148722002736237 0.527760306982637 0.414495535822748
"LOC102723769" 361.48291253362 3.09247182576672 0.978366198119411 3.16085309540639 0.00157307813999804 0.537219190360945 0.431353249324301
"SNORD116-22" 42.4349865656206 1.33890734099357 0.434338841069628 3.0826332217867 0.00205177868619827 0.686495837277851 0.553687134032647
"LOC441666" 3724.85692993671 0.786502792363655 0.261950575075171 3.00248545794547 0.00267784766960651 0.883350285490901 0.711345128609067
"SYNDIG1L" 224.157847893569 -1.97400970343899 0.660659230774646 -2.98793933617547 0.00280865297021279 0.888938665072349 0.723483471917994
"ZNF571-AS1" 1660.16799995118 -0.557512401422191 0.186479098285264 -2.98967769872709 0.0027927195252622 0.888938665072349 0.723483471917994
"LINC00159" 5.54417605185094 -4.07326332285001 1.36926536449628 -2.97478007438569 0.00293198668698739 0.915600802612421 0.743980681574218
"SLC5A12" 857.850469320558 1.69482413853437 0.571507261286299 2.96553386691852 0.00302158074828155 0.931163719809239 0.755439622081392
"GPC5" 674.954985684562 -1.39472535066855 0.471731376017243 -2.95660925173985 0.00311042017315992 0.946092868514008 0.766380483534664
"LINC00491" 481.914232191034 0.914448823350263 0.310172698582858 2.94819249897966 0.0031963795940915 0.959774441964319 0.776309278273566
"POTEE" 85.9457529576145 1.66080032478801 0.569098051501345 2.91830260252453 0.00351942628624332 1 0.842729102710179
"C7" 329.170097973716 -1.7578501257663 0.60895987773784 -2.88664358692457 0.0038937503400076 1 0.919411799034294
"HYLS1" 646.606101394108 0.620053583536706 0.215622349366397 2.87564617192385 0.00403201408473796 1 0.939017417186713
"C5orf63" 47.3322691034431 -1.91998666393073 0.671410848481426 -2.8596300883033 0.00424135421550709 1 0.974422473214001
"A1BG" 363.011679478665 -0.25864569268116 0.309240825576703 -0.836389219304442 0.402935975499829 1 0.999905181554911
"A1BG-AS1" 507.902425183931 -0.356967885099124 0.209196712181274 -1.70637426074748 0.0879384197403169 1 0.999905181554911
"A2M" 775.533510861946 -0.738074808068417 0.628446627987451 -1.17444310335794 0.240217588987165 1 0.999905181554911
"A2M-AS1" 236.238160713259 -0.854663083820387 0.479625681738922 -1.78193769925275 0.0747593919077962 1 0.999905181554911
"A3GALT2" 18.611224956186 0.0969192627381491 0.7355055264026 0.131772310688387 0.895164388407151 1 0.999905181554911
"A4GALT" 795.365060483017 -0.0890916709076124 0.42026215844058 -0.211990704179018 0.83211428650579 1 0.999905181554911
"AAAS" 4145.46428835874 0.0669498898632205 0.227495587419788 0.294290938222379 0.768535596481352 1 0.999905181554911
"AACS" 5050.46118089428 -0.155315592959241 0.147006108517063 -1.05652475618871 0.290728536637416 1 0.999905181554911
"AACSP1" 21.8162470625386 0.907352984250295 0.831302679179963 1.09148329119467 0.27506028017116 1 0.999905181554911
"AADAT" 3599.27826572889 -0.0144167787613473 0.113622771874639 -0.126882829238258 0.89903313707324 1 0.999905181554911
"AAED1" 195.361748107012 -0.0331290206115941 0.231874632129383 -0.142874709093268 0.886389132847324 1 0.999905181554911
"AAGAB" 10335.9201506692 -0.0118348068368597 0.149475629164455 -0.079175494380016 0.936893036041423 1 0.999905181554911
"AAK1" 17385.1319004686 0.00732589941651571 0.213092663665906 0.0343789377376291 0.972574978792746 1 0.999905181554911
"AAMDC" 297.516268832164 0.0707350225932456 0.436702277891352 0.161975391872913 0.87132523239293 1 0.999905181554911
"AAMP" 8894.72745224061 -0.0781240120586599 0.106499331479634 -0.733563403387179 0.463214872241955 1 0.999905181554911
"AANAT" 34.2671153242531 0.00906392923812764 0.622546557786978 0.0145594399724062 0.98838365803365 1 0.999905181554911
"AAR2" 4349.05697221351 -0.0184637642716285 0.120005247860476 -0.153857973720411 0.877721721565431 1 0.999905181554911
"AARD" 90.3764158569224 -0.414991072202487 0.390448739397851 -1.06285673464457 0.287846926093819 1 0.999905181554911
"AARS" 14837.7531900567 -0.0687032390121939 0.137369534320901 -0.500134468329058 0.616980397362745 1 0.999905181554911
"AARS2" 2821.07975764819 -0.0141941590359656 0.143367822455204 -0.0990051937240004 0.92113414637197 1 0.999905181554911
"AARSD1" 315.848763990631 -0.0149646016676628 0.235260827116251 -0.0636085567286912 0.949281918258116 1 0.999905181554911
"AASDH" 2138.61758494924 0.0682350167397932 0.115829989094626 0.589096289079758 0.555796682633297 1 0.999905181554911
"AASDHPPT" 32527.7966336012 -0.0514530436594239 0.178735322517572 -0.287872833051035 0.773444083118995 1 0.999905181554911
"AASS" 4966.40679426083 0.528870449189652 0.502580801812045 1.05230929490904 0.292657668561286 1 0.999905181554911
"AATF" 3879.9491911863 0.0102260128611405 0.168842043750335 0.0605655595845644 0.95170520261917 1 0.999905181554911
"AATK" 2157.88455937135 -0.0850274094756362 0.276495721723343 -0.307517993210446 0.758449129513749 1 0.999905181554911
"ABAT" 20868.7580676009 -0.0112227741481889 0.385534788444587 -0.0291096276770933 0.976777157277048 1 0.999905181554911
"ABCA1" 3559.54496904572 0.368673517623157 0.338861431291701 1.08797721894113 0.276605164630289 1 0.999905181554911
"ABCA10" 160.207270472284 0.76567821642788 0.463745542848902 1.6510740172814 0.0987234620425095 1 0.999905181554911
"ABCA11P" 1168.02496751933 0.167967670507158 0.232357844145819 0.722883581247843 0.469751411549632 1 0.999905181554911
"ABCA12" 93.4024091188406 0.461880312560743 0.609084082781608 0.758319459690025 0.448259760426913 1 0.999905181554911
"ABCA13" 36.0568288150285 2.05042610298714 0.844746955278377 2.42726663905103 0.0152130703751136 1 0.999905181554911
"ABCA17P" 31.1081507139933 0.821874153922799 0.918034540688719 0.895254064521604 0.370651289676101 1 0.999905181554911
"ABCA2" 11488.554456191 -0.0507029724572654 0.174278581085527 -0.290930601692143 0.771104396349759 1 0.999905181554911
"ABCA3" 20516.1529269674 -0.164829414884347 0.281062759129851 -0.586450568530127 0.557572770472547 1 0.999905181554911
"ABCA4" 18.5789041426126 -0.721505604719059 0.924150479623998 -0.780723075545676 0.43496538566762 1 0.999905181554911
"ABCA5" 6265.45778415224 0.215463144536079 0.235496894642072 0.914929875672282 0.3602284448558 1 0.999905181554911
"ABCA6" 62.3554188380075 0.096961990609946 0.484255880610834 0.200228834573241 0.841301617042714 1 0.999905181554911
"ABCA7" 4002.49265736143 -0.185915676525721 0.17450432063972 -1.06539297046725 0.286698136507787 1 0.999905181554911
"ABCA8" 164.00934511756 0.769124020328488 1.32032241531995 0.582527427698111 0.560211472384803 1 0.999905181554911
"ABCA9" 185.372002350293 -0.0533689887895602 0.459237580579389 -0.11621215476797 0.907484403912154 1 0.999905181554911
"ABCB1" 319.437709767944 -0.617024245926474 0.557834426066426 -1.10610643067949 0.268680455653911 1 0.999905181554911
"ABCB10" 3527.14899473676 0.0659113210081172 0.163567701231916 0.402960489825949 0.686977290526556 1 0.999905181554911
"ABCB6" 2341.90288257422 -0.0631256491467791 0.293717472118022 -0.214919625623817 0.82982998337974 1 0.999905181554911
"ABCB7" 2257.96065011716 -0.0416698748588335 0.153507184239844 -0.271452278049262 0.786043198739213 1 0.999905181554911
"ABCB8" 3350.49892630324 -0.130358727223601 0.136827811488201 -0.952720984175371 0.340731458377898 1 0.999905181554911
"ABCB9" 1997.22837854387 -0.137776736830751 0.220016836663534 -0.626209970655335 0.531177228204272 1 0.999905181554911
"ABCC1" 3744.42422135088 0.0537823525475676 0.161638871473786 0.332731551867397 0.739336930358421 1 0.999905181554911
"ABCC10" 3251.36205546062 -0.157449035404427 0.182929273316947 -0.860709893772048 0.389397842609854 1 0.999905181554911
"ABCC11" 36.1259029733485 -0.295855085027422 0.566554556642833 -0.522200521659443 0.601530722853053 1 0.999905181554911
"ABCC2" 86.2547465384032 0.266440853952783 0.569312352909891 0.468004694770702 0.639781232380841 1 0.999905181554911
"ABCC4" 1671.47910436991 0.13207577938516 0.315035574620202 0.419240841433182 0.675040126640436 1 0.999905181554911
"ABCC5" 8333.19835033117 0.0147954088920459 0.181490041995778 0.081521877064694 0.93502692739882 1 0.999905181554911
"ABCC6" 45.7351459964431 0.587586388675704 0.704260714480689 0.834330776364519 0.404094613611361 1 0.999905181554911
"ABCC8" 1438.39399395731 -0.0934942614948732 0.218575400215523 -0.427743750681387 0.668837693344287 1 0.999905181554911
"ABCC9" 2145.663837048 0.318124288429129 0.282853306169943 1.12469708322233 0.260717418127428 1 0.999905181554911
"ABCD1" 797.176385641941 -0.15173729598327 0.31115269472757 -0.487661841129556 0.625789384554024 1 0.999905181554911
"ABCD2" 413.088434784535 -0.235616790008419 0.248974695521688 -0.946348340801142 0.343970944779314 1 0.999905181554911
"ABCD3" 7430.81040830614 0.0515012390698963 0.203157043657039 0.253504570369899 0.799878329847136 1 0.999905181554911
"ABCD4" 3002.18975369708 0.19345364382215 0.299238426375808 0.646486636643366 0.517964248758585 1 0.999905181554911
"ABCE1" 10535.8518854472 0.032092996447037 0.0959447108521733 0.334494691390381 0.738006296099998 1 0.999905181554911
"ABCF1" 8499.77653490785 0.0584466418479918 0.146079890582426 0.400100531393903 0.68908247284716 1 0.999905181554911
"ABCF2" 5911.33669742343 -0.001610801364727 0.12282804176948 -0.0131142802695666 0.989536618170713 1 0.999905181554911
"ABCF3" 4573.20988470495 -0.0126140725668525 0.104056229773969 -0.121223617214008 0.903513918229858 1 0.999905181554911
"ABCG1" 2430.49412327893 0.121676119603375 0.292949981212533 0.41534776380511 0.677887340341083 1 0.999905181554911
"ABCG4" 1292.35102300682 -0.246289071461684 0.23528580415384 -1.04676553839453 0.295207728145039 1 0.999905181554911
"ABCG8" 26.207826525221 -0.420083427923231 0.562336583957043 -0.747032008778788 0.455044239645407 1 0.999905181554911
"ABHD10" 5967.02526233419 0.0804944244443229 0.0683328033349872 1.17797632346087 0.238806045372917 1 0.999905181554911
"ABHD11" 916.031498908619 0.0264140128183768 0.185733547604759 0.142214549600839 0.886910539679487 1 0.999905181554911
"ABHD12" 5242.66454913987 0.0565043382363119 0.163395937161563 0.345812381983779 0.729483719147543 1 0.999905181554911
"ABHD12B" 194.774259458431 0.53127543688222 0.54404486026643 0.976528730777906 0.328802517392927 1 0.999905181554911
"ABHD13" 4324.98906921181 0.0188250978966283 0.150550165995608 0.125042026836274 0.900490278815857 1 0.999905181554911
"ABHD14A" 1740.21302450655 -0.101496440724512 0.250355948543313 -0.405408544574495 0.685177231232554 1 0.999905181554911
"ABHD14A-ACY1" 42.6035681527443 0.0717612721142688 0.549635486021667 0.130561570239371 0.896122144932686 1 0.999905181554911
"ABHD14B" 296.613740634493 0.132954281218768 0.322136188858948 0.412726932946313 0.679806689860128 1 0.999905181554911
"ABHD15" 150.799764545208 0.457423105118349 0.767452516784318 0.596027891126066 0.551156594338879 1 0.999905181554911
"ABHD16A" 5971.14960074605 -0.0331730640830681 0.124020104365453 -0.267481343067703 0.789098577103397 1 0.999905181554911
"ABHD17A" 4549.90627644439 0.0166017259689236 0.19311417278177 0.0859684492845817 0.931491498169104 1 0.999905181554911
"ABHD17B" 4657.19446201626 0.0261560553029389 0.104493796050231 0.250312040442721 0.802346045869512 1 0.999905181554911
"ABHD17C" 4865.61911375586 0.00104738336642738 0.149720775826896 0.00699557800607671 0.994418381840738 1 0.999905181554911
"ABHD2" 14886.8090095403 -0.0443488383829716 0.125693520000724 -0.352833132389928 0.724213543152564 1 0.999905181554911
"ABHD3" 1515.76301485824 0.350611228502415 0.51301659114945 0.683430584022333 0.494334799697484 1 0.999905181554911
"ABHD4" 1276.13171528053 0.218114866262958 0.289072146099062 0.754534358312794 0.450528422421719 1 0.999905181554911
"ABHD5" 3521.78495857968 0.0560627432871827 0.0833017919703793 0.673007650389053 0.500942423822917 1 0.999905181554911
"ABHD6" 2029.28587365104 -0.142974186697451 0.251518254401332 -0.568444572890986 0.56973313176849 1 0.999905181554911
"ABHD8" 2086.78171718589 -0.0747976232390067 0.208804091222563 -0.358219145999779 0.720179320246346 1 0.999905181554911
"ABI1" 6344.91808017578 -0.0411606147040154 0.0960757612379279 -0.428418304197276 0.668346600617489 1 0.999905181554911
"ABI2" 54513.7302404184 0.00378535397470635 0.0975213479897246 0.0388156444997581 0.969037371727145 1 0.999905181554911
"ABI3BP" 34.0109339796226 -0.532096405325484 0.680710553497144 -0.781677913750336 0.43440388473616 1 0.999905181554911
"ABL1" 17136.9479678185 -0.0394040119196646 0.115208853613196 -0.342022428692506 0.732334013366356 1 0.999905181554911
"ABL2" 10705.4985501657 0.0193070686410925 0.149626652584867 0.129034956724316 0.897329988568604 1 0.999905181554911
"ABLIM1" 32205.2627751569 0.0113586072102402 0.317400170654685 0.0357863928894914 0.971452683019305 1 0.999905181554911
"ABLIM2" 1826.73285302981 -0.169952233335735 0.26715477671117 -0.636156446191774 0.524674457702721 1 0.999905181554911
"ABLIM3" 7736.8173426085 -0.12946309369143 0.241770357598866 -0.535479597156525 0.592318262294943 1 0.999905181554911
"ABR" 19636.2327169857 -0.0549704560221268 0.158217582853496 -0.347435822433385 0.728263925078963 1 0.999905181554911
"ABRACL" 1737.05958699597 -0.0373590477858358 0.0964564289051503 -0.38731526980511 0.698522822375598 1 0.999905181554911
"ABT1" 2823.10379001429 0.0760466922008972 0.108425185431819 0.70137479496143 0.483069147440686 1 0.999905181554911
"ABTB1" 436.182986034791 0.000759889628244562 0.20574407283452 0.00369337312018578 0.997053121309852 1 0.999905181554911
"ABTB2" 1922.7848855038 0.230370255685386 0.628785879546703 0.366373137786526 0.7140866613271 1 0.999905181554911
"AC093375.1" 237.846807207357 0.0961428464388751 0.450379477400499 0.213470753582718 0.830959798631448 1 0.999905181554911
"ACAA1" 2992.26807176689 -0.0217782502781704 0.217409599859005 -0.100171520909353 0.920208155290588 1 0.999905181554911
"ACAA2" 3140.9674396569 0.0816302580217603 0.381226005609689 0.214125628421414 0.830449090667108 1 0.999905181554911
"ACACA" 27279.9327809799 -0.0975051512561703 0.108814115395559 -0.896070798367669 0.370214952048773 1 0.999905181554911
"ACACB" 538.491666916566 0.11634877555494 0.553465676542326 0.210218592563513 0.833497069007428 1 0.999905181554911
"ACAD10" 1687.84327765363 0.127127616436238 0.230008984967381 0.552707175566499 0.580463939058118 1 0.999905181554911
"ACAD11" 236.771600102364 0.0330880510756088 0.371395264523714 0.0890912034595855 0.929009428218052 1 0.999905181554911
"ACAD8" 4154.15715023908 0.0128994632160186 0.140334577356093 0.0919193505908864 0.926762116999724 1 0.999905181554911
"ACAD9" 3203.73599954182 -0.0303517265061638 0.0973063552541086 -0.311919261870435 0.755101883458446 1 0.999905181554911
"ACADL" 20.2500134326854 -0.286184473871193 1.30550730548076 -0.21921323049648 0.826483949676959 1 0.999905181554911
"ACADM" 7387.11846346197 0.128171670834662 0.122784402010636 1.04387584038206 0.296542837243867 1 0.999905181554911
"ACADS" 384.945631867912 -0.0421333603951354 0.259879378434402 -0.162126601383151 0.871206158441125 1 0.999905181554911
"ACADSB" 4771.54795054492 0.162470360883723 0.236320121422241 0.687501173856591 0.4917669612933 1 0.999905181554911
"ACADVL" 11690.4920870727 0.102229899378646 0.172149617765141 0.593843313193498 0.552616916365453 1 0.999905181554911
"ACAN" 27.8783156955817 -0.249119048866591 0.720962892436096 -0.345536575432933 0.729691018301708 1 0.999905181554911
"ACAP1" 49.8538212068015 -0.0671480323086514 0.413383052672126 -0.162435377731631 0.870963013359912 1 0.999905181554911
"ACAP2" 4474.158896501 0.243784402133261 0.255065819534825 0.955770563762176 0.339188163202338 1 0.999905181554911
"ACAP3" 17144.9153458529 -0.0402251287268901 0.178337118035323 -0.225556682591016 0.821546234873113 1 0.999905181554911
"ACAT1" 4683.60187328215 -0.113732173404515 0.205856969622299 -0.552481529351124 0.580618485823753 1 0.999905181554911
"ACAT2" 29528.8351745652 -0.0589657556875921 0.183250715267585 -0.321776401262552 0.74762209332054 1 0.999905181554911
"ACBD3" 8158.35935642307 -0.0494307159245802 0.139855754008304 -0.353440702351405 0.723758076217249 1 0.999905181554911
"ACBD4" 466.143483373227 -0.101461260929512 0.279365759188698 -0.363184311578357 0.716467206225323 1 0.999905181554911
"ACBD5" 7856.27448524192 -0.146049261077053 0.129170774139653 -1.13066800171958 0.25819485408771 1 0.999905181554911
"ACBD6" 4828.78878160152 -0.10840345180259 0.124812301555446 -0.868531790950377 0.385103276473384 1 0.999905181554911
"ACBD7" 1846.92915532206 0.185831768299367 0.625425085428061 0.297128741122012 0.7663682224469 1 0.999905181554911
"ACCS" 230.425689598876 0.385122697656056 0.257372867339047 1.49636090873837 0.134559630636952 1 0.999905181554911
"ACD" 2406.39183474247 0.0076814527135034 0.186208493487635 0.0412518922721078 0.967095084801211 1 0.999905181554911
"ACE" 426.75035879595 0.0187101119363229 0.434742919660756 0.0430371860936184 0.965671891086189 1 0.999905181554911
"ACE2" 22.5814798481708 0.478660569115559 0.605720790796541 0.790233018889951 0.429391696060182 1 0.999905181554911
"ACER2" 1052.40923906587 0.132348555494001 0.155477519317235 0.851239176410825 0.394636504499959 1 0.999905181554911
"ACER3" 2791.04418416906 -0.00470510956263721 0.174260347863672 -0.0270004600605878 0.978459367090967 1 0.999905181554911
"ACHE" 10371.8741908417 -0.410946250748825 0.375923295557961 -1.09316516322534 0.274321289485097 1 0.999905181554911
"ACIN1" 16539.7847975515 0.100996788746984 0.232917740642147 0.433615698265571 0.664567533206577 1 0.999905181554911
"ACKR1" 1826.15723801521 -0.286950206732021 0.210043192313518 -1.36614856959376 0.17189233625512 1 0.999905181554911
"ACKR3" 2143.13868548427 0.862346064419756 1.3134021812108 0.656574259397661 0.511454704500557 1 0.999905181554911
"ACLY" 53333.8543086613 -0.129749461693779 0.143979212651421 -0.901168017968727 0.367498992724049 1 0.999905181554911
"ACN9" 972.918318132332 0.109122754845084 0.188448852936797 0.579057676098893 0.5625502568309 1 0.999905181554911
"ACO1" 3532.28317432378 0.0529241122982144 0.223398541640188 0.236904466383919 0.812730904939791 1 0.999905181554911
"ACO2" 14086.6307200115 -0.140329283760803 0.149856992646176 -0.936421325977972 0.349056302059667 1 0.999905181554911
"ACOT1" 122.443332936835 0.43214032965284 0.536899127698657 0.804881787581121 0.420887899044558 1 0.999905181554911
"ACOT12" 19.238960061888 0.704555097520156 0.722893292528058 0.974632224150579 0.329742723262763 1 0.999905181554911
"ACOT13" 2105.10892791652 -0.0159509100699322 0.168323596619017 -0.0947633628934116 0.924502788044901 1 0.999905181554911
"ACOT2" 353.726423123376 0.295701385383633 0.345586924757711 0.855649806748179 0.392191511426554 1 0.999905181554911
"ACOT4" 16.2777502174355 -0.193930473247229 0.747410775935269 -0.259469731359646 0.795272833366742 1 0.999905181554911
"ACOT7" 16272.5362376087 -0.175196861277338 0.258265184148926 -0.678360352188674 0.497543241170114 1 0.999905181554911
"ACOT8" 1311.90025261948 -0.171324426116586 0.195072568887976 -0.878259957785106 0.3798026606312 1 0.999905181554911
"ACOT9" 939.032350119684 -0.179688324460808 0.172391953170215 -1.04232431477465 0.297261343030287 1 0.999905181554911
"ACOX1" 6462.43949426062 -0.120170330086469 0.100309451175482 -1.19799608788849 0.230918539990129 1 0.999905181554911
"ACOX2" 15.9910831130891 0.102595144826184 0.570031595611301 0.179981505614897 0.857167087479193 1 0.999905181554911
"ACOX3" 1965.5606484244 -0.018714382288152 0.123840205450366 -0.151117177334243 0.879883282555649 1 0.999905181554911
"ACOXL" 5.36978520322126 -2.13980604264941 1.29680813572597 -1.65005599803052 0.0989314833276738 1 0.999905181554911
"ACP1" 13067.0353482731 0.0946066445071481 0.0777981100568071 1.21605324908366 0.223964638081874 1 0.999905181554911
"ACP2" 5008.04083066437 -0.0155618910879834 0.13483587663229 -0.115413578912844 0.908117316468677 1 0.999905181554911
"ACP5" 31.4484498421888 -0.679612797194234 0.653446181972293 -1.04004402496157 0.298319447396796 1 0.999905181554911
"ACP6" 125.296122365038 -0.201137302442303 0.463549457367872 -0.433906887917422 0.664356057740048 1 0.999905181554911
"ACR" 18.0847455748589 0.875452945441454 0.611141414293742 1.43248833243147 0.152004114876672 1 0.999905181554911
"ACRBP" 81.317780647085 0.330805835148456 0.398494864018346 0.830138265303279 0.406460614465235 1 0.999905181554911
"ACRC" 177.653442281766 0.288609736160952 0.324111215870368 0.89046513057538 0.373216183674346 1 0.999905181554911
"ACRV1" 76.684342979909 -0.0802381201615097 0.603893112711187 -0.132868082898445 0.894297709213604 1 0.999905181554911
"ACSBG1" 146.206569861001 -0.187076656661943 0.98961401589135 -0.189040023340253 0.85006144819745 1 0.999905181554911
"ACSF2" 281.042720773884 0.466776251068929 1.32082752176074 0.35339682386894 0.723790966599666 1 0.999905181554911
"ACSF3" 1119.06511464864 -0.0532654120795114 0.137411963627005 -0.387633002786399 0.698287642208431 1 0.999905181554911
"ACSL1" 5801.88807094981 -0.144889558742852 0.210665244499697 -0.687771535769684 0.491596663565061 1 0.999905181554911
"ACSL3" 24149.9787212014 -0.0270728253776131 0.12844674172182 -0.210770822324519 0.833066107482133 1 0.999905181554911
"ACSL4" 31032.5946199083 -0.11044974483603 0.310655269583564 -0.355537972956611 0.7221866023791 1 0.999905181554911
"ACSL6" 6205.53293135275 -0.0731870301645165 0.228353161349685 -0.320499307878829 0.748589854949979 1 0.999905181554911
"ACSM3" 18.0548636221149 0.795406504888945 0.683322690532446 1.16402764888308 0.244412807110716 1 0.999905181554911
"ACSS1" 163.098562484072 -0.777208968116511 1.51437200454113 -0.513221959852602 0.607796066499567 1 0.999905181554911
"ACSS2" 3370.10282758878 -0.179446212260528 0.185317173260189 -0.968319390500211 0.332884883636867 1 0.999905181554911
"ACSS3" 74.2436498523755 -0.413406263829845 1.07848983705161 -0.383319573005916 0.701482828404426 1 0.999905181554911
"ACTA1" 78.7083221596518 -2.39729007845271 1.25513941416515 -1.90997912375117 0.056135901301413 1 0.999905181554911
"ACTA2" 872.379270689433 1.19821702875567 0.954255434247781 1.25565648960668 0.209240540822873 1 0.999905181554911
"ACTB" 235942.870046599 -0.0545957133391077 0.158529923128813 -0.344387433372727 0.730554938252505 1 0.999905181554911
"ACTC1" 1680.05834720204 -4.50809281777404 1.8811774993425 -2.39642076271362 0.0165560727041363 1 0.999905181554911
"ACTG1" 377701.880069476 -0.065537284838365 0.187450180302139 -0.3496250829566 0.726620084106529 1 0.999905181554911
"ACTG1P4" 125.15488057954 0.194718313754154 0.489716729210595 0.397614175991154 0.690914609363281 1 0.999905181554911
"ACTG2" 113.543980258619 0.324031823976587 1.44305389877793 0.224545891356516 0.822332562292416 1 0.999905181554911
"ACTL6A" 4378.27002326127 0.272734585625274 0.408498980358694 0.667650590916509 0.504356656044977 1 0.999905181554911
"ACTL6B" 5734.27552665143 -0.242052313139721 0.229565310607207 -1.05439411773271 0.291702514247488 1 0.999905181554911
"ACTN1" 3750.14486682586 0.278419903431276 0.341673667920552 0.814870824332929 0.415146255115958 1 0.999905181554911
"ACTN2" 516.775211052568 -0.511361626785484 0.675420742166607 -0.757100863004509 0.44898943707968 1 0.999905181554911
"ACTN4" 12082.4360886544 0.0562380854600555 0.177570855674407 0.316707858654313 0.751465285198471 1 0.999905181554911
"ACTR10" 12896.7849340124 -0.160902154640955 0.238565425560938 -0.674457140059697 0.500020725702679 1 0.999905181554911
"ACTR1A" 25539.9847068735 -0.123887490090016 0.113507828719098 -1.09144445355046 0.275077360918504 1 0.999905181554911
"ACTR1B" 5995.83832932263 -0.0593786294827962 0.171658671128882 -0.345911040160707 0.729409571406553 1 0.999905181554911
"ACTR2" 52807.6811761274 0.0267040547423372 0.102838936799332 0.259668716669488 0.795119325539597 1 0.999905181554911
"ACTR3" 22463.3399195226 -0.0274080846601556 0.0872143647329999 -0.31426112824491 0.753322718884749 1 0.999905181554911
"ACTR3B" 3247.69840715668 -0.0740016462401924 0.147762779506569 -0.50081384830002 0.616502138559104 1 0.999905181554911
"ACTR5" 1148.94260042888 0.0180392174411625 0.159191609324585 0.113317639778245 0.909778732795645 1 0.999905181554911
"ACTR6" 5224.38665706938 -0.0844306376849259 0.122235351484994 -0.690721928306403 0.489740306216185 1 0.999905181554911
"ACTR8" 8741.22704047208 0.0107742816625594 0.133505236731828 0.0807030639869334 0.93567810005811 1 0.999905181554911
"ACTRT3" 152.733420480036 -0.303818452238668 0.455541699123565 -0.666938839678554 0.504811200619507 1 0.999905181554911
"ACVR1" 2653.02113185269 -0.250529932644465 0.23551183857813 -1.06376789445917 0.287433858839838 1 0.999905181554911
"ACVR1B" 26464.3591959135 -0.111976588055309 0.2213765671669 -0.505819515987379 0.612983356814286 1 0.999905181554911
"ACVR1C" 403.385988496735 0.13733827308482 0.44343333647458 0.309715715504607 0.756777150794114 1 0.999905181554911
"ACVR2A" 15244.035627356 -0.0903498391345605 0.114710720503565 -0.787632042915749 0.430911966167188 1 0.999905181554911
"ACVR2B" 43595.5483073362 -0.00646237942168706 0.105595263022508 -0.0611995200988282 0.951200311923819 1 0.999905181554911
"ACVR2B-AS1" 185.476257145375 0.392379364445274 0.194570156521981 2.01664721588969 0.0437323419689758 1 0.999905181554911
"ACVRL1" 19.6852866954722 -0.186379184494804 0.921796368038608 -0.202191276682268 0.839767192497258 1 0.999905181554911
"ACY1" 28.9557912608929 -0.670703580015075 0.484102568688651 -1.3854575938977 0.165912590660774 1 0.999905181554911
"ACYP1" 2116.79744179995 -0.184156707085681 0.207006018432897 -0.889620062642658 0.37366992975468 1 0.999905181554911
"ACYP2" 1209.74425911803 -0.00387790877042928 0.31495649125652 -0.0123125221358619 0.990176276893672 1 0.999905181554911
"ADA" 113.157032795688 0.644909914448528 0.715770057467072 0.901001526566645 0.36758750802531 1 0.999905181554911
"ADAL" 3192.24452020934 -0.0993808647758127 0.170606362480679 -0.582515583421267 0.560219447991967 1 0.999905181554911
"ADAM10" 13988.0036617577 0.0878867232830862 0.117111369100554 0.750454238201458 0.452981175107497 1 0.999905181554911
"ADAM11" 6296.58785080409 0.173590193540834 0.355712621539669 0.488006843247408 0.6255449938901 1 0.999905181554911
"ADAM12" 3120.42852850151 -0.967228775989202 0.695203336843741 -1.3912890297398 0.164137799091466 1 0.999905181554911
"ADAM15" 1592.72189530895 0.217762704189393 0.391858991311654 0.555717002844531 0.57840433129108 1 0.999905181554911
"ADAM17" 4691.6076020223 0.223147292081669 0.207940695903655 1.07312948584658 0.283213023067864 1 0.999905181554911
"ADAM19" 8973.45362503045 -0.370013239158874 0.385014422825788 -0.961037346193908 0.336533390301641 1 0.999905181554911
"ADAM1A" 1377.52253579396 0.0517593266866787 0.277643095068834 0.186423965176755 0.85211230034501 1 0.999905181554911
"ADAM20" 23.4489742874254 0.275401605541369 0.696246506061712 0.395551867253405 0.692435651252094 1 0.999905181554911
"ADAM20P1" 139.794686581538 0.278835061573237 0.346828987561023 0.803955469622265 0.421422692984395 1 0.999905181554911
"ADAM21" 25.7972568916683 -0.813387053352629 0.526032159600771 -1.54626868054977 0.122039692578725 1 0.999905181554911
"ADAM22" 12031.4474876886 -0.173256160780003 0.202284051778609 -0.856499359473106 0.3917216269836 1 0.999905181554911
"ADAM23" 7146.48279332588 -0.0147300435625795 0.188992029507756 -0.0779400253065962 0.937875760640135 1 0.999905181554911
"ADAM28" 14.9892360728108 0.773370965312671 1.22030239822775 0.633753540463282 0.526241677636963 1 0.999905181554911
"ADAM29" 120.877126455631 0.260222823582531 0.507848174290435 0.512402794292042 0.608369135754276 1 0.999905181554911
"ADAM32" 32.7465308383781 0.191388769644147 0.555561334189819 0.344496202067861 0.730473151757806 1 0.999905181554911
"ADAM33" 20.3063659898176 -0.196947310313761 0.637218291905424 -0.309073535420405 0.757265589936933 1 0.999905181554911
"ADAM8" 415.312419768855 0.214168416491727 0.261618911502853 0.818627427434243 0.412999013599345 1 0.999905181554911
"ADAM9" 4432.60508295953 0.0871208712455489 0.244979679095256 0.355624889245093 0.722121501697182 1 0.999905181554911
"ADAMTS1" 355.676905024606 0.0485133808683827 0.611104365534871 0.07938640861438 0.936725278876053 1 0.999905181554911
"ADAMTS10" 4458.74959154915 -0.0917456994765189 0.206357263370801 -0.444596414867462 0.656611438809294 1 0.999905181554911
"ADAMTS12" 393.175139257382 0.369571730151465 0.833295505036014 0.443506208683428 0.657399629410925 1 0.999905181554911
"ADAMTS13" 1570.0899048308 0.0642341633290795 0.180870786724777 0.355138408430887 0.72248590383974 1 0.999905181554911
"ADAMTS15" 560.363593762498 0.0204509472923065 0.563768102830412 0.0362754600510954 0.971062717100195 1 0.999905181554911
"ADAMTS16" 134.855082813738 -0.27389368377903 0.378757685671337 -0.723136966299606 0.469595740209072 1 0.999905181554911
"ADAMTS17" 116.379198117497 -0.177370189231221 0.388802864986714 -0.456195684765034 0.648249268213595 1 0.999905181554911
"ADAMTS18" 180.954538409558 0.0535359225021488 0.470955266733719 0.113675175295191 0.9094952921807 1 0.999905181554911
"ADAMTS19" 231.434707996396 -0.110702842088517 0.340100510372223 -0.325500370368037 0.744802402358587 1 0.999905181554911
"ADAMTS2" 363.947462507067 -0.0999172206015919 0.613892747370332 -0.162760060335615 0.870707356095654 1 0.999905181554911
"ADAMTS20" 117.06365039214 0.250326838421282 0.703072239556941 0.356047109154859 0.721805285767124 1 0.999905181554911
"ADAMTS3" 694.911295941151 0.289978761778773 0.739049465629553 0.392367189565258 0.694786925283864 1 0.999905181554911
"ADAMTS4" 30.4841198386238 -0.315519670357304 0.605386219366233 -0.521187401139747 0.602236229922532 1 0.999905181554911
"ADAMTS5" 1235.94242837252 -0.761363788574268 0.421082738010285 -1.80810971300294 0.0705894267770616 1 0.999905181554911
"ADAMTS6" 263.971896407317 0.409878236554807 0.938000787266015 0.436970034694189 0.662133079714868 1 0.999905181554911
"ADAMTS7" 2308.49107272538 0.297610174967537 0.590586837829048 0.503922803395905 0.614315625495407 1 0.999905181554911
"ADAMTS8" 61.4870381355433 -0.413660378242562 0.513644641144686 -0.805343510098142 0.420621480232048 1 0.999905181554911
"ADAMTS9" 722.382420763073 0.0692717040077447 0.952414476398641 0.0727327290001737 0.942018803536746 1 0.999905181554911
"ADAMTS9-AS2" 22.8271237634445 0.498397149508235 1.36560733821382 0.364963731199722 0.715138479888241 1 0.999905181554911
"ADAMTSL1" 585.524739872349 1.04614230949506 0.872590688775945 1.19889235921434 0.230569803159902 1 0.999905181554911
"ADAMTSL2" 134.820653434138 -0.268132349560115 0.498415807132326 -0.537969193037507 0.590598317273802 1 0.999905181554911
"ADAMTSL3" 161.732105218122 -0.0840278342665059 0.373693439847338 -0.224857664883903 0.822090004439793 1 0.999905181554911
"ADAMTSL4" 66.4625451601744 0.356313924070733 0.768610542834498 0.463581884730218 0.642947335604068 1 0.999905181554911
"ADAMTSL4-AS1" 17.9726168748548 -0.907195640302828 0.952669008595426 -0.952267400448302 0.340961386312054 1 0.999905181554911
"ADAMTSL5" 14.7324803441492 0.105726161580707 0.730843222301942 0.144663257938823 0.884976749850131 1 0.999905181554911
"ADAP1" 5612.12532820401 -0.0934681699274312 0.374356076917576 -0.249677180872933 0.802837006431832 1 0.999905181554911
"ADAP2" 90.302509087901 -0.123399175532085 0.355858614178402 -0.346764615539759 0.72876816227052 1 0.999905181554911
"ADAR" 32041.2918082381 -0.0274847899972892 0.0895555415757113 -0.306902169466009 0.758917837718183 1 0.999905181554911
"ADARB1" 9360.42150313442 -0.23493609274274 0.297604749216717 -0.789423197583648 0.429864702039947 1 0.999905181554911
"ADARB2" 7590.14272800455 -0.08427798940451 0.324291760693762 -0.259883227449914 0.79495384942475 1 0.999905181554911
"ADAT1" 3392.71867114108 -0.0129441274174801 0.087860251961098 -0.147326317971537 0.882874460392179 1 0.999905181554911
"ADAT2" 842.816652582714 0.189465843087605 0.285459408568948 0.663722537776654 0.506867911745781 1 0.999905181554911
"ADAT3" 160.82395401568 0.249067507727758 0.284459336686446 0.875582115282438 0.381257251629328 1 0.999905181554911
"ADC" 1110.43780655516 -0.101404439019537 0.16476337537071 -0.615454974695569 0.538254295462999 1 0.999905181554911
"ADCK1" 763.44553006308 -0.0307785199697251 0.133368109081718 -0.230778708505691 0.817486722933412 1 0.999905181554911
"ADCK2" 1818.4021626838 -0.142715632169744 0.223921298598603 -0.637347287028615 0.523898655910951 1 0.999905181554911
"ADCK3" 1443.58063429411 0.0868735832452886 0.128923168854093 0.673839962339171 0.500413065198732 1 0.999905181554911
"ADCK4" 2698.91581801668 0.101488317093825 0.19418196008058 0.52264544580614 0.601221008768138 1 0.999905181554911
"ADCK5" 745.573080325501 0.125199942750806 0.195292215496096 0.641090288380227 0.521464023552759 1 0.999905181554911
"ADCY1" 24454.6878907439 0.0141594713016777 0.262042026712116 0.0540351159672321 0.95690718660285 1 0.999905181554911
"ADCY10" 26.4448348057856 -0.429996138580575 0.696801372814992 -0.617100016384071 0.537168757884744 1 0.999905181554911
"ADCY10P1" 252.740702318635 0.121037858298557 0.464879940389689 0.260363693466954 0.794583245822892 1 0.999905181554911
"ADCY2" 1821.14828181941 -0.812812864004622 0.293491674282692 -2.76945799566947 0.00561496438298945 1 0.999905181554911
"ADCY3" 4748.95615075847 -0.055746255910096 0.167350617677319 -0.333110547686083 0.739050837739186 1 0.999905181554911
"ADCY5" 7642.91309173179 -0.116718686805401 0.245111164435135 -0.476186741939651 0.633941344019523 1 0.999905181554911
"ADCY6" 9424.78480340286 0.0825765490390027 0.16856460522699 0.489880713260087 0.624218311549975 1 0.999905181554911
"ADCY7" 3447.74809760315 -0.210015596185483 0.329603438970163 -0.637176592700824 0.524009822697687 1 0.999905181554911
"ADCY8" 3867.11519157462 -0.0190420105597856 0.519174306762929 -0.0366774902219511 0.970742156765092 1 0.999905181554911
"ADCY9" 4873.82426032451 -0.198117825995025 0.193691369839354 -1.0228531408464 0.306377287911091 1 0.999905181554911
"ADCYAP1" 1212.63028446402 -0.964919990631131 0.563769159903719 -1.71155156978775 0.08697933984793 1 0.999905181554911
"ADCYAP1R1" 12913.6582030034 0.102379411209505 0.230236577676197 0.444670487386633 0.656557900160719 1 0.999905181554911
"ADD1" 34701.7117689355 -0.0555130770796894 0.0948023649173772 -0.585566374088563 0.558166950682264 1 0.999905181554911
"ADD2" 29413.5013945826 -0.136421273600099 0.212420728090181 -0.642222041260412 0.520729023750453 1 0.999905181554911
"ADD3" 9520.53168404809 -0.0196603809398158 0.220190457808042 -0.0892880696808188 0.928852975214492 1 0.999905181554911
"ADD3-AS1" 76.2839934181037 -0.33180580615893 0.407442078524736 -0.814363129503782 0.415436954233301 1 0.999905181554911
"ADH5" 20859.3421498156 0.0963932843614876 0.113736350158532 0.847515189533773 0.396708024261967 1 0.999905181554911
"ADHFE1" 214.543545291678 0.147122456609963 0.339182620431494 0.433755881780736 0.664465722084606 1 0.999905181554911
"ADI1" 1388.56906591549 0.11807383284995 0.168298183308673 0.701575207341321 0.482944117629157 1 0.999905181554911
"ADIPOR1" 7746.18846656631 -0.0616026842720837 0.177415474451723 -0.347222723736235 0.728424000527751 1 0.999905181554911
"ADIPOR2" 10465.3231358213 0.00383410719056561 0.111327248645297 0.0344399707818306 0.972526310289627 1 0.999905181554911
"ADIRF" 24.7803824609788 0.144621291465336 0.735406116810108 0.196655002126776 0.84409752547154 1 0.999905181554911
"ADK" 2280.5672104985 -0.062955501530263 0.10133057917493 -0.621288282795475 0.53440996174516 1 0.999905181554911
"ADM" 190.832231186391 2.48664852975818 1.18825152729394 2.09269542065824 0.0363763523126187 1 0.999905181554911
"ADM2" 130.803279661477 -0.0589009023325639 0.534992459157922 -0.110096696363298 0.912332688151663 1 0.999905181554911
"ADM5" 229.358664546219 0.417133246244108 0.324153291622269 1.28683945844421 0.198150250552704 1 0.999905181554911
"ADNP" 31291.4855082846 0.0341796437141061 0.0904885076518502 0.377723587238398 0.705635943626201 1 0.999905181554911
"ADNP2" 7261.26308751308 0.171269733338628 0.19524513498474 0.877203589999893 0.3803760664999 1 0.999905181554911
"ADO" 7981.99236153951 0.00492195509291642 0.132843908755683 0.0370506644905226 0.970444609025906 1 0.999905181554911
"ADORA1" 1281.71046899732 -0.252131019892745 0.295382684532948 -0.853574136518558 0.393340993984697 1 0.999905181554911
"ADORA2A" 28.1684238895509 -0.57475415378088 0.853027439797078 -0.67378155375354 0.500450203955148 1 0.999905181554911
"ADORA2B" 58.6807288364622 0.219247061072888 1.23471707271271 0.177568664043168 0.859061735869677 1 0.999905181554911
"ADPGK" 3033.34876827304 0.0708401731560901 0.104438434734268 0.678296006028195 0.497584030533823 1 0.999905181554911
"ADPRH" 36.1697011162358 -0.0109682061031869 0.760464387403563 -0.0144230371400236 0.988492480320852 1 0.999905181554911
"ADPRHL1" 233.442890823602 -0.0183334741513545 0.336863996133023 -0.0544239644539362 0.956597386272917 1 0.999905181554911
"ADPRHL2" 2772.47341025728 0.0931708729308665 0.134072825975545 0.694927344545279 0.487100835130029 1 0.999905181554911
"ADPRM" 648.193441828557 -0.0215627079110074 0.144106681115297 -0.149630174979573 0.881056399999208 1 0.999905181554911
"ADRA1A" 334.011793335882 -0.251317732391186 0.602754215999676 -0.416948941575419 0.676715754444447 1 0.999905181554911
"ADRA1B" 324.277750284897 -0.685371125302366 0.4144475645861 -1.65369804015336 0.0981888810671886 1 0.999905181554911
"ADRA1D" 318.275908163279 0.319733303661733 0.616033619778637 0.51901924407409 0.603747321516533 1 0.999905181554911
"ADRA2A" 3732.60644989244 0.365536610941667 0.348457960916783 1.04901208162945 0.294172557918061 1 0.999905181554911
"ADRA2C" 623.44263158383 -0.111734497863729 0.367276352242611 -0.304224590506499 0.76095679165413 1 0.999905181554911
"ADRBK1" 10885.5289220717 -0.0497561014726725 0.143686183425646 -0.346283130962414 0.729129944857077 1 0.999905181554911
"ADRBK2" 14500.2396721227 -0.0737571626566123 0.18648310053206 -0.395516604165063 0.692461670114244 1 0.999905181554911
"ADRM1" 5744.43393755567 0.0293803282400462 0.210111354369739 0.13983217769538 0.88879258893245 1 0.999905181554911
"ADSL" 5354.73300445039 0.0789512920961591 0.11741103643051 0.672435015450075 0.501306797546083 1 0.999905181554911
"ADSS" 7502.68219609234 0.0803364093151061 0.125469718896652 0.640285241901899 0.521987173557056 1 0.999905181554911
"ADSSL1" 1072.04292886808 -0.163693004802628 0.355410738638794 -0.460574166750178 0.645104149199045 1 0.999905181554911
"ADTRP" 23.485211701994 -0.170885492168111 0.720509583561655 -0.237173100909196 0.81252250338598 1 0.999905181554911
"AEBP1" 914.385545158849 0.0612451716543866 0.6786769198189 0.0902420133437416 0.928094898683762 1 0.999905181554911
"AEBP2" 3312.47083502717 0.184564797677096 0.19493129376181 0.946819744102343 0.343730639054727 1 0.999905181554911
"AEN" 3192.76799963766 0.422734204568855 0.43802785149703 0.965085218038289 0.334502130172412 1 0.999905181554911
"AES" 28796.0416500149 -0.0534832182412636 0.154267010443014 -0.346692517652827 0.728822332042164 1 0.999905181554911
"AFAP1" 23550.9188608522 -0.195037459338671 0.143973439291096 -1.35467667021783 0.175520594013168 1 0.999905181554911
"AFAP1-AS1" 93.8121330409471 -0.0419121148191479 0.762997684088285 -0.0549308545663925 0.956193550591318 1 0.999905181554911
"AFAP1L1" 70.9186332300602 -1.0388775100864 1.16851273217921 -0.88905964092403 0.373971027674822 1 0.999905181554911
"AFAP1L2" 1319.72477888018 -0.00795408159808133 0.292535697549229 -0.0271901229994086 0.978308093499863 1 0.999905181554911
"AFF1" 3095.01516806699 0.386454448318476 0.492106465020921 0.785306586659142 0.43227383490574 1 0.999905181554911
"AFF2" 11644.6777513442 -0.0227735390497505 0.213584896855642 -0.10662523139519 0.915086300931917 1 0.999905181554911
"AFF3" 16704.004318022 -0.140249267935005 0.359218789608549 -0.390428541023254 0.696219686456926 1 0.999905181554911
"AFF4" 29729.2124432673 -0.0793389229448197 0.136892420406549 -0.579571335718919 0.562203727723231 1 0.999905181554911
"AFG3L1P" 1488.48249880906 0.26265825678348 0.203032919974212 1.29367324676629 0.195778310063046 1 0.999905181554911
"AFG3L2" 10041.8857644861 0.0131476305280001 0.18740392312799 0.0701566451147383 0.944068981442208 1 0.999905181554911
"AFMID" 1179.42456672097 0.0963343746661074 0.195803150138539 0.491996040911225 0.622722142343487 1 0.999905181554911
"AFTPH" 5928.01988937586 -0.00908219913081739 0.111039740724278 -0.0817923301295285 0.93481185530895 1 0.999905181554911
"AGA" 393.987146982067 0.410607782532208 0.386952757176706 1.06113155912906 0.288630117369323 1 0.999905181554911
"AGAP1" 38543.4003876036 -0.0468155355746394 0.225931538876877 -0.207211157005184 0.835844954374092 1 0.999905181554911
"AGAP11" 44.0995851444874 0.193889361915456 0.531370773974992 0.364885257924593 0.715197059213695 1 0.999905181554911
"AGAP2" 15373.7252227731 -0.151186841009303 0.192593048538881 -0.785006739112814 0.432449617385438 1 0.999905181554911
"AGAP2-AS1" 82.114406519664 0.0833692384652107 0.53730457231509 0.155161974717611 0.876693624956314 1 0.999905181554911
"AGAP3" 12545.6571269829 -0.15692409801912 0.174550143546879 -0.899020160226763 0.368641922417717 1 0.999905181554911
"AGAP4" 953.963846962633 0.208619619660791 0.279561703190448 0.746238190996681 0.455523541507356 1 0.999905181554911
"AGAP5" 324.551509791126 0.17947122692716 0.309189452616965 0.58045714499031 0.561606378429293 1 0.999905181554911
"AGAP6" 1189.31490599469 0.250962739210961 0.214640728021042 1.16922236299142 0.242314053411506 1 0.999905181554911
"AGAP7" 62.7616890252496 0.394509124263701 0.53613267701865 0.735842341223268 0.461826650139399 1 0.999905181554911
"AGAP9" 49.2180290292588 0.447367126401632 0.476127559239118 0.939595110009076 0.347425285518894 1 0.999905181554911
"AGBL2" 10.4632349988343 -0.752911587400768 0.828074996071706 -0.90923115777254 0.363228120622489 1 0.999905181554911
"AGBL3" 152.103583305369 -0.10234948237598 0.288699670596256 -0.354518874803689 0.722950061338543 1 0.999905181554911
"AGBL4" 1154.84190088488 0.321638915564235 0.371216090922356 0.866446588468357 0.386245304690693 1 0.999905181554911
"AGBL5" 6191.48104409582 0.0514731000120182 0.125564457279958 0.409933679697704 0.681854598347506 1 0.999905181554911
"AGBL5-AS1" 14.0983136320117 -0.428947951484332 0.655250892975498 -0.654631616809367 0.5127049627838 1 0.999905181554911
"AGER" 896.680829110992 0.342220888070097 0.562804445136818 0.608063584122728 0.543145303387321 1 0.999905181554911
"AGFG1" 12452.6666443938 0.0729065544864872 0.102348972580182 0.712333037142808 0.476258570758409 1 0.999905181554911
"AGFG2" 764.576803732542 -0.0605574075421283 0.125644707949928 -0.481973403657095 0.629824839936741 1 0.999905181554911
"AGGF1" 5071.90907708787 0.0922497206496004 0.107935289743159 0.854676175596662 0.392730443372656 1 0.999905181554911
"AGK" 5158.8807212638 -0.00825369381288368 0.120646414555703 -0.0684122594382852 0.945457463074616 1 0.999905181554911
"AGL" 6078.50521999119 0.0154184601896546 0.126281930349306 0.122095537714746 0.902823355828087 1 0.999905181554911
"AGMAT" 50.0616280910978 -0.138980103955811 0.439119665492417 -0.316497107456946 0.751625220338443 1 0.999905181554911
"AGO1" 11136.0151648736 0.188517673386051 0.447658059000819 0.421119802482337 0.673667602112274 1 0.999905181554911
"AGO2" 3030.57017548233 0.0150825019771073 0.175496204830914 0.0859420406933522 0.931512491480412 1 0.999905181554911
"AGO3" 1410.01172253072 0.0029940297004229 0.277001565978564 0.0108087103762244 0.991376064788781 1 0.999905181554911
"AGO4" 12217.5942014179 -0.120378923845477 0.12327696001526 -0.97649166422157 0.328820876719052 1 0.999905181554911
"AGPAT1" 16384.5836899962 -0.105780594548029 0.175528554768234 -0.602640377730565 0.546747953029163 1 0.999905181554911
"AGPAT2" 175.419469676791 0.0912136869427967 0.647411491603714 0.140889817566954 0.887956986312345 1 0.999905181554911
"AGPAT3" 7941.2462153542 0.0579914664179401 0.157627201886815 0.367902657179573 0.712945818844831 1 0.999905181554911
"AGPAT4" 13249.5096956999 -0.182759385260852 0.139061333835531 -1.3142358139395 0.188766859754444 1 0.999905181554911
"AGPAT4-IT1" 177.608704990827 0.184502336500783 0.458750351812043 0.402184621269513 0.687548159328824 1 0.999905181554911
"AGPAT5" 10360.7721720331 0.0562723057164899 0.107456935989876 0.523673090044105 0.600505935421825 1 0.999905181554911
"AGPAT6" 12783.0521925704 -0.0563381892252229 0.066014538749408 -0.853420932608244 0.393425917362094 1 0.999905181554911
"AGPAT9" 52.9029956718034 -0.369548861070147 0.756893070741157 -0.488244476473118 0.62537668452714 1 0.999905181554911
"AGPS" 13614.4047743057 -0.0262802153919976 0.176810178807766 -0.148635194926025 0.881841499936582 1 0.999905181554911
"AGRN" 31140.3453783766 0.063588572538875 0.193441015428834 0.328723318567715 0.742364827311208 1 0.999905181554911
"AGTPBP1" 18770.8681765588 -0.0469095207616235 0.204428138937571 -0.229467044044993 0.818505932326332 1 0.999905181554911
"AGTR1" 29.751641651364 -0.230500706575753 0.626128463848599 -0.368136444650582 0.712771497237781 1 0.999905181554911
"AGTR2" 405.001453203962 -1.11330438367627 1.23300228589747 -0.902921589367466 0.366567511534454 1 0.999905181554911
"AGTRAP" 366.819468220259 0.458231187968857 0.562464804234728 0.814684198049176 0.415253100799663 1 0.999905181554911
"AHCTF1" 9810.27962999016 0.145365837423183 0.126824657622335 1.14619538620053 0.251714316513134 1 0.999905181554911
"AHCTF1P1" 80.3685286426226 0.302526677948091 0.651340209132021 0.464467990316826 0.642312487879623 1 0.999905181554911
"AHCY" 8545.01548716265 0.188683027506814 0.217697534493198 0.866721012463784 0.386094889524741 1 0.999905181554911
"AHCYL1" 11623.5228076352 0.0114193210712891 0.235309360592051 0.0485289707241457 0.961294676336532 1 0.999905181554911
"AHCYL2" 8887.17843278103 -0.111951174722911 0.0926449610633036 -1.20838924684113 0.22689757403352 1 0.999905181554911
"AHDC1" 7120.05251645477 -0.127581543446558 0.144901030230156 -0.880473680855907 0.378602756881342 1 0.999905181554911
"AHI1" 5747.89837214565 0.00252174230319913 0.221892760510282 0.0113646893995096 0.990932484977809 1 0.999905181554911
"AHNAK" 2417.5536808321 0.910959464399077 0.958884503069028 0.950020009170488 0.342102085691645 1 0.999905181554911
"AHNAK2" 2959.85604570862 -0.203668158453499 0.33129265954875 -0.614768098788886 0.538707879780763 1 0.999905181554911
"AHR" 1067.32270147089 -0.0584781756243774 0.267060312931075 -0.218969920998594 0.826673478738631 1 0.999905181554911
"AHRR" 604.055194137213 -0.150626506781136 0.216781103592221 -0.694832272209822 0.487160420954471 1 0.999905181554911
"AHSA1" 10950.3271343897 -0.128641211675877 0.133230326718866 -0.965555026726968 0.3342668886494 1 0.999905181554911
"AHSA2" 2610.23536204844 0.329826063540099 0.483586178869865 0.682041956432457 0.495212421182381 1 0.999905181554911
"AHSG" 15.9398772920868 -0.437987051506357 0.802586136138843 -0.54571968264175 0.585258640093682 1 0.999905181554911
"AIDA" 11018.7269091509 -0.0462984337074432 0.118550541642991 -0.390537513079177 0.69613912167289 1 0.999905181554911
"AIF1L" 3856.52416756684 0.450788584977 0.913201633687194 0.493635324716701 0.621563748582853 1 0.999905181554911
"AIFM1" 3893.33213548395 -0.0165468885467173 0.0727575283871297 -0.227425105188762 0.820093200572406 1 0.999905181554911
"AIFM2" 179.684715507037 0.12387399517911 0.367194698186421 0.337352352283202 0.735851298823429 1 0.999905181554911
"AIFM3" 22.4316179250144 -0.377739923962906 0.792443377612734 -0.476677494738945 0.633591790949691 1 0.999905181554911
"AIG1" 3096.54758958422 -0.120054994030862 0.176813899135888 -0.678990705015758 0.497143751420247 1 0.999905181554911
"AIM1" 106.069229198547 -0.510809696599248 0.795175378833303 -0.64238620837169 0.520622452238606 1 0.999905181554911
"AIM1L" 87.7206446622664 -0.0742160990380562 0.532057366389609 -0.139488904254189 0.889063823346477 1 0.999905181554911
"AIM2" 434.497664102924 0.00448281338989006 0.219083794457955 0.0204616384383025 0.983675113756178 1 0.999905181554911
"AIMP1" 3690.76728147175 0.0263650007827969 0.141969060320735 0.185709482919964 0.852672591393376 1 0.999905181554911
"AIMP2" 2095.49440066276 0.043118589040907 0.213829710391659 0.201649195343011 0.840190982818425 1 0.999905181554911
"AIP" 3305.11180708835 -0.0546166962396495 0.184074197104761 -0.296710223913489 0.76668775081527 1 0.999905181554911
"AJAP1" 765.51187279463 0.32789317833061 0.398585449766621 0.822642117324145 0.410711540359291 1 0.999905181554911
"AJUBA" 2093.52015494522 1.08990517105373 0.939357802186872 1.16026626756746 0.245940413927666 1 0.999905181554911
"AK1" 5075.32671806532 -0.137884256275428 0.22953380585002 -0.600714373051972 0.548030244205411 1 0.999905181554911
"AK2" 6386.17273762104 0.112925657421397 0.138278679701468 0.816652702102692 0.414126928008502 1 0.999905181554911
"AK3" 6998.78621572301 0.122142363213652 0.123275041937711 0.990811775796183 0.321777498116993 1 0.999905181554911
"AK4" 6291.27634051757 0.173006394558843 0.752509718856155 0.229905860646982 0.818164922167129 1 0.999905181554911
"AK5" 1698.36011969817 -0.179429413699173 0.322518246133751 -0.556338798967554 0.577979268294387 1 0.999905181554911
"AK6" 1888.81935908426 0.00583274870541988 0.0884246516361743 0.0659629254681024 0.947407342331125 1 0.999905181554911
"AK7" 116.344942514742 -0.370142993672365 0.544334026127201 -0.679992386854519 0.496509281455348 1 0.999905181554911
"AK8" 137.291952973756 -0.281045541028856 0.226005429677311 -1.24353446476985 0.213670948867581 1 0.999905181554911
"AK9" 1872.2642132188 -0.132683514277384 0.126764285994539 -1.04669476293268 0.295240379912889 1 0.999905181554911
"AKAP1" 6017.44912306393 0.0311351359333276 0.150022778925528 0.207536056566338 0.835591236522597 1 0.999905181554911
"AKAP10" 3546.59589778856 -0.0276198145867747 0.11209741262162 -0.246391187279265 0.805379427534148 1 0.999905181554911
"AKAP11" 28687.372181035 -0.0316327141280626 0.218522136513657 -0.144757481474128 0.88490235340979 1 0.999905181554911
"AKAP12" 31978.4266978699 -0.0925263742085719 0.152462222275039 -0.606880660847615 0.543930113211659 1 0.999905181554911
"AKAP13" 8472.42104620651 0.0322081639907766 0.286136283664089 0.112562320228453 0.910377559237 1 0.999905181554911
"AKAP14" 50.4869049880066 0.542001193565129 0.47838137813127 1.13298974070099 0.2572185616616 1 0.999905181554911
"AKAP2" 74.6961199143923 0.165060519186586 0.311416796946639 0.530030880816197 0.596090520200601 1 0.999905181554911
"AKAP3" 432.339397942648 -0.0113845518722888 0.207243680314098 -0.0549331678294577 0.956191707657083 1 0.999905181554911
"AKAP5" 1001.04656603813 -0.229550625596025 0.348288686249423 -0.659081488026385 0.50984344245006 1 0.999905181554911
"AKAP6" 34196.7451197563 -0.14704903325465 0.304737832465046 -0.482542755079539 0.629420433636179 1 0.999905181554911
"AKAP7" 1094.93841822136 0.0649054683071405 0.398165763670992 0.163011173308141 0.870509637317186 1 0.999905181554911
"AKAP8" 3040.2741101329 0.191816406066085 0.123796382646307 1.54945081565197 0.12127338624547 1 0.999905181554911
"AKAP8L" 7924.29340908099 -0.0828616526905871 0.246716276635451 -0.335858070738575 0.736977896910856 1 0.999905181554911
"AKAP9" 39127.0587648883 -0.0170443907549329 0.214895165134337 -0.0793149103390854 0.936782146928283 1 0.999905181554911
"AKIP1" 2082.62211396467 -0.102136610890904 0.181646424738026 -0.562282527928683 0.57392354057235 1 0.999905181554911
"AKIRIN1" 21673.4491275723 -0.0491510730918566 0.181876065571266 -0.270244866675969 0.786971877698531 1 0.999905181554911
"AKIRIN2" 9847.91997707387 -0.105672143611618 0.100623592001167 -1.05017264351279 0.293638744625567 1 0.999905181554911
"AKNA" 1642.6270703058 -0.0527680816718359 0.183467711029612 -0.287615087012881 0.773641394896265 1 0.999905181554911
"AKNAD1" 59.3268295004951 0.336344558694296 1.19022064184958 0.282590090331169 0.777491077603976 1 0.999905181554911
"AKR1A1" 5710.64867265829 -0.0866633083079583 0.124480041492224 -0.696202437507798 0.486302061395144 1 0.999905181554911
"AKR1B1" 10510.0925793361 -0.00305049478632871 0.167858302310462 -0.0181730349011076 0.98550081411545 1 0.999905181554911
"AKR1C1" 4989.3454340045 -0.0743430784418021 0.190006760326949 -0.391265438734275 0.695601042577084 1 0.999905181554911
"AKR1C2" 3832.45431297918 -0.248596919519768 0.173483779511044 -1.43296923908637 0.151866628345482 1 0.999905181554911
"AKR1C3" 126.513571203881 -0.125470498359226 0.289641644582819 -0.433192190093886 0.664875152193386 1 0.999905181554911
"AKR1E2" 81.4112023629246 0.717539264645208 0.439926723419621 1.63104268608113 0.102881312832692 1 0.999905181554911
"AKR7A2" 2854.73149245866 0.064740374423013 0.203521431208426 0.318101017856506 0.750408311565442 1 0.999905181554911
"AKR7A3" 55.3650816131729 0.306734984322994 0.342932329766389 0.894447556262623 0.371082477505207 1 0.999905181554911
"AKR7L" 103.952793261121 0.41726282653155 0.346921056191983 1.20276016426239 0.229069144313649 1 0.999905181554911
"AKT1" 15619.3037510842 0.016253212413752 0.12657988978829 0.12840280111585 0.897830214538366 1 0.999905181554911
"AKT1S1" 2550.94453597253 0.0417327089790941 0.185813892634773 0.2245941268833 0.822295034243574 1 0.999905181554911
"AKT2" 8066.30071116225 0.125080097683203 0.098138342068361 1.27452833466531 0.202476237431632 1 0.999905181554911
"AKT3" 23453.1202039571 -0.136696987279475 0.144126601432283 -0.948450778142442 0.34290001954878 1 0.999905181554911
"AKTIP" 3131.84123638762 -0.0347264378830411 0.0598859111195991 -0.579876589231288 0.561997844047599 1 0.999905181554911
"ALAD" 4065.66922355783 -0.0886566352222183 0.0976497221243322 -0.90790463396646 0.363928609118996 1 0.999905181554911
"ALAS1" 6022.32221479909 -0.0738955941141483 0.0953880453812505 -0.774684016417358 0.438526398010745 1 0.999905181554911
"ALB" 43.4983390375979 -0.132421203463547 0.497268172254018 -0.266297363982312 0.790010203069002 1 0.999905181554911
"ALCAM" 52957.2700482191 -0.284166962942477 0.441409406106951 -0.643771879373194 0.519723371310084 1 0.999905181554911
"ALDH16A1" 1695.17814547202 0.193657666243891 0.207622504031338 0.932739286366862 0.35095459540329 1 0.999905181554911
"ALDH18A1" 7459.10362231056 0.0902372425780977 0.229356745920512 0.39343618264174 0.693997350009111 1 0.999905181554911
"ALDH1A2" 64.0089892356287 -0.447303215049719 0.530695533674961 -0.842862218855005 0.399305505674569 1 0.999905181554911
"ALDH1A3" 21.2855233474152 -1.21145138613842 0.815452421298258 -1.48561872464577 0.137379999390582 1 0.999905181554911
"ALDH1B1" 3382.47304918654 0.0394456140381446 0.140915149828517 0.279924579338324 0.779535369180086 1 0.999905181554911
"ALDH1L1" 7.12944178572273 -0.89175244196801 1.11410980767074 -0.800417010808288 0.423469228453599 1 0.999905181554911
"ALDH1L2" 2184.84869575895 -0.171761840269837 0.289514419721365 -0.593275597240178 0.552996727242433 1 0.999905181554911
"ALDH2" 7626.27724654805 -0.13987097624085 0.176479011612786 -0.792564367641305 0.42803167582259 1 0.999905181554911
"ALDH3A2" 11044.7615588368 -0.115596922144667 0.125863863770942 -0.918428202355525 0.358394731440888 1 0.999905181554911
"ALDH3B1" 10.5458255386294 -0.883979303388343 1.53331628821667 -0.5765146500964 0.564267370452527 1 0.999905181554911
"ALDH4A1" 3192.20016528033 -0.0497490320283068 0.198327533278441 -0.250842791245035 0.801935656361633 1 0.999905181554911
"ALDH5A1" 11484.1176146949 0.0422605493297763 0.229995806203894 0.18374486920997 0.854213607591908 1 0.999905181554911
"ALDH6A1" 2606.8563854679 0.179067004624746 0.388617578146773 0.46077947754879 0.644956827002636 1 0.999905181554911
"ALDH7A1" 16005.8126175734 -0.000627222600246912 0.0863872806176795 -0.00726058970443559 0.994206938470547 1 0.999905181554911
"ALDH8A1" 71.6950505960862 0.154934660509219 0.427453389309869 0.36245977780025 0.717008475610165 1 0.999905181554911
"ALDH9A1" 4710.8339344433 0.100900748446078 0.230592464744563 0.437571750481307 0.661696753161855 1 0.999905181554911
"ALDOA" 39086.6955928643 -0.130974589769819 0.374977509570452 -0.349286520996565 0.726874216682359 1 0.999905181554911
"ALDOC" 4248.98989123842 0.088468146043641 0.902484908383136 0.0980272857993136 0.921910626773066 1 0.999905181554911
"ALG1" 1842.64192379388 0.12029841565371 0.211900027779665 0.567713071650923 0.57022981416162 1 0.999905181554911
"ALG10" 1333.90738172124 0.0530177892814797 0.171543133798231 0.309063896103467 0.75727292229497 1 0.999905181554911
"ALG10B" 2546.51532171243 -0.00223454773718599 0.183171234481042 -0.012199228462465 0.99026666537774 1 0.999905181554911
"ALG11" 1435.0474962956 0.0460923447610761 0.184429753847538 0.249918160164 0.80265063899207 1 0.999905181554911
"ALG12" 1282.08065091979 -0.0541332923200233 0.180524997039524 -0.299865908919923 0.764279439087276 1 0.999905181554911
"ALG13" 4396.54492787055 0.0534433507340113 0.0782430251025258 0.683043001775325 0.49457967043346 1 0.999905181554911
"ALG14" 826.529825674767 0.0649452204993646 0.272385372562288 0.238431380835302 0.811546530737894 1 0.999905181554911
"ALG1L" 86.8410200572765 0.48173972896964 0.258597545590261 1.86289366308581 0.0624772285591259 1 0.999905181554911
"ALG1L9P" 126.662039872087 0.271133187006578 0.422995102315482 0.640984223038023 0.521532933435625 1 0.999905181554911
"ALG2" 1974.41807799722 0.147106234100499 0.0963069293769098 1.52747299755326 0.126643436749317 1 0.999905181554911
"ALG3" 1700.56989752998 -0.0994075323140283 0.18425948540466 -0.539497503185332 0.589543619332291 1 0.999905181554911
"ALG5" 2066.41217100475 -0.0649007114826124 0.156607328379666 -0.414416822980803 0.678568870614982 1 0.999905181554911
"ALG6" 1519.19676098935 0.0364931939917205 0.149334864926618 0.244371560584014 0.806943065550989 1 0.999905181554911
"ALG8" 2442.6269856725 0.235151282021893 0.22766572349767 1.03287960264383 0.301660245370965 1 0.999905181554911
"ALG9" 7090.21052256165 -0.0307872417818674 0.0828631477524947 -0.371543232630098 0.710232961629279 1 0.999905181554911
"ALK" 2157.48661214207 -0.0720345372597168 0.218905063651671 -0.329067478193837 0.742104685182486 1 0.999905181554911
"ALKBH1" 1749.15945707829 -0.111279681506348 0.0809206753280478 -1.37516995570324 0.169078760421863 1 0.999905181554911
"ALKBH2" 1237.41922285908 0.0668105885163199 0.19937881716357 0.335093714903067 0.737554393845459 1 0.999905181554911
"ALKBH3" 912.310212503159 0.465767344208812 0.170831768239352 2.72646796909709 0.00640161655725334 1 0.999905181554911
"ALKBH4" 1377.35433639225 0.0145775217830607 0.168448488280022 0.0865399383034393 0.931037208964706 1 0.999905181554911
"ALKBH5" 9864.48141050137 -0.0409491801936532 0.153218848057489 -0.267259418229594 0.789269430172596 1 0.999905181554911
"ALKBH6" 1451.71501489257 -0.195392255887068 0.194566887911913 -1.00424207831051 0.315261944643796 1 0.999905181554911
"ALKBH7" 3667.66015319935 -0.00916793237039162 0.220470359348892 -0.041583514434625 0.966830715449251 1 0.999905181554911
"ALKBH8" 1948.07514332259 0.0234675390205564 0.101886136441837 0.230331032661672 0.817834548209448 1 0.999905181554911
"ALMS1" 6711.30328338295 0.118259844470108 0.299498028688033 0.394860176503169 0.692946081347006 1 0.999905181554911
"ALMS1-IT1" 72.885055599707 0.03455440145885 0.725607905123008 0.0476213134047819 0.962018045657595 1 0.999905181554911
"ALMS1P" 75.6468554602849 -0.37992071379378 0.39446012004581 -0.963140998257715 0.335476769642245 1 0.999905181554911
"ALOX12B" 11.7846173987068 -0.219211786045193 1.15261285112846 -0.190186831450452 0.849162729773958 1 0.999905181554911
"ALOX12P2" 32.3088099964097 0.437499918454508 1.16487509292878 0.375576678658762 0.707231631255212 1 0.999905181554911
"ALOX15" 12.9276876310475 -0.108176268482039 1.18167202524868 -0.091545087105937 0.927059482283909 1 0.999905181554911
"ALOX15P1" 237.97037699051 -0.116858654847295 0.460887089308615 -0.253551591177345 0.799841999237785 1 0.999905181554911
"ALOX5AP" 14.0810736996488 0.0101609603748555 0.844319427114389 0.0120344979027457 0.990398091699631 1 0.999905181554911
"ALOXE3" 76.113732005828 0.246895270410902 0.544104632306451 0.453764323535194 0.649998464342246 1 0.999905181554911
"ALPK1" 211.704411644787 -0.202306836092222 0.347220961258843 -0.58264580386726 0.560131764182705 1 0.999905181554911
"ALPK2" 97.8552145662621 0.426958278542658 1.01836035612717 0.419260506336265 0.675025756412513 1 0.999905181554911
"ALPK3" 261.591002918065 -0.321450474812995 0.487818145621186 -0.658955550748654 0.509924312207665 1 0.999905181554911
"ALPL" 563.433647042952 1.41495560378839 0.983378995624167 1.43887108641191 0.150187050902912 1 0.999905181554911
"ALS2" 8742.62132478917 0.0233565158876249 0.103698938286917 0.225233896059778 0.821797321582637 1 0.999905181554911
"ALS2CL" 104.832136028136 -0.76297461977586 0.687367668892675 -1.1099949187383 0.26700121609028 1 0.999905181554911
"ALS2CR12" 104.331963726256 -0.363741365443631 0.433020713305249 -0.840009159532329 0.400903250904259 1 0.999905181554911
"ALX1" 15.8844643007293 -1.73318305704845 0.814442511676117 -2.12806064541201 0.0333320557116862 1 0.999905181554911
"ALX3" 20.3863749401196 -0.736458417618549 1.06449428702633 -0.691838769445962 0.489038586592227 1 0.999905181554911
"ALYREF" 4498.2789449919 0.228094272862335 0.332511629836834 0.685973819845829 0.49272961766177 1 0.999905181554911
"AMACR" 507.400864991243 -0.134669028067361 0.177780241258938 -0.757502786101039 0.448748697351005 1 0.999905181554911
"AMBN" 492.209911382823 0.489277632182124 2.44458086893617 0.200147861091234 0.841364942833164 1 0.999905181554911
"AMBRA1" 7276.68512491144 -0.106507985912051 0.132962702535659 -0.801036560485726 0.423110480581217 1 0.999905181554911
"AMD1" 9682.79266173148 0.0330367662075503 0.122079697375058 0.270616383542084 0.786686093623379 1 0.999905181554911
"AMDHD1" 18.2225942649676 -0.124699233541292 0.660109676867253 -0.188906840652737 0.850165832044705 1 0.999905181554911
"AMDHD2" 1192.18329243343 0.226483229090749 0.205262631367907 1.10338266435261 0.269861021742335 1 0.999905181554911
"AMER1" 5035.0669544395 -0.0360286279898893 0.123462111364036 -0.29181930870805 0.770424781289336 1 0.999905181554911
"AMER2" 7887.55379254703 0.072745319828397 0.212464434008515 0.342388222141131 0.732058750855812 1 0.999905181554911
"AMER3" 5425.52164866449 -0.190991028336761 0.255842651757921 -0.746517545156923 0.455354836941638 1 0.999905181554911
"AMFR" 12779.191310854 0.0176354476269865 0.152966807591504 0.115289374895512 0.908215759811189 1 0.999905181554911
"AMH" 2079.0474818045 0.11668064961998 0.312077009991162 0.373884156424354 0.70849050436639 1 0.999905181554911
"AMIGO1" 2430.79375060699 -0.0575044469131057 0.197146983670854 -0.291683118059325 0.770528918045072 1 0.999905181554911
"AMIGO2" 582.559375901838 -0.201344788537213 0.40470035602989 -0.497515718820723 0.618825421043785 1 0.999905181554911
"AMIGO3" 663.519273852607 0.0635107977627698 0.157953404692916 0.402085652324138 0.68762099154817 1 0.999905181554911
"AMMECR1" 848.59211294708 0.168246411028375 0.604341260560969 0.278396366437405 0.780708108471393 1 0.999905181554911
"AMMECR1L" 5203.89488629446 -0.000828853732949504 0.0888313567058379 -0.0093306436340292 0.992555331525481 1 0.999905181554911
"AMN" 20.9980524522146 0.934685000428415 0.572399845233015 1.63292322353427 0.102485145133522 1 0.999905181554911
"AMN1" 4208.55256645277 -0.103093371573294 0.250909849597272 -0.410878137063038 0.681161894431942 1 0.999905181554911
"AMOT" 3764.28960511078 0.151108383017709 0.344310748784084 0.438872104781338 0.660754210289398 1 0.999905181554911
"AMOTL1" 9807.4824977319 -0.0223035589558991 0.26071476788963 -0.0855477391497091 0.931825944190482 1 0.999905181554911
"AMOTL2" 8561.1947706978 -0.0193024796826127 0.12176731394019 -0.158519384701988 0.874047546996388 1 0.999905181554911
"AMPD2" 10121.284759571 -0.0357767684606014 0.186714759000603 -0.191611893200611 0.848046225713818 1 0.999905181554911
"AMPD3" 152.319206748643 0.0967108698109098 0.661830940918829 0.146126244379939 0.883821728767278 1 0.999905181554911
"AMPH" 10758.8140726241 -0.00923459638513293 0.153282257402399 -0.0602456966750571 0.951959951102714 1 0.999905181554911
"AMT" 1222.10075710471 0.153699366451561 0.304173012227661 0.505302443914792 0.613346426561546 1 0.999905181554911
"AMY2B" 1335.11525252177 0.121030585129916 0.416803920521867 0.29037775119384 0.771527262766234 1 0.999905181554911
"AMZ2" 6681.33763265781 0.00270498577445862 0.0989193180268995 0.0273453742748514 0.97818426694721 1 0.999905181554911
"AMZ2P1" 1450.03019814524 0.0679796237599895 0.289176801070463 0.235079797232508 0.814146798831062 1 0.999905181554911
"ANAPC1" 6123.02193520989 0.0384575021381064 0.147527563975577 0.260680113612349 0.794339202999189 1 0.999905181554911
"ANAPC10" 1015.13349764422 0.175188567415408 0.122869386416947 1.4258113637918 0.153922799823289 1 0.999905181554911
"ANAPC11" 3924.53295847417 0.041332102074084 0.196125654573853 0.210742965594641 0.833087845745523 1 0.999905181554911
"ANAPC13" 8708.50099302927 0.00942831247589891 0.115334437585382 0.0817475913811009 0.934847432526102 1 0.999905181554911
"ANAPC15" 2028.52112208089 0.0841941636802536 0.216231224695813 0.389370979139092 0.697001736807107 1 0.999905181554911
"ANAPC16" 6660.52260563839 -0.0367017732400198 0.114179590179627 -0.32143899958198 0.747877732510899 1 0.999905181554911
"ANAPC2" 3150.63622056124 0.071081616487815 0.141984288250352 0.500630156785243 0.616631434667117 1 0.999905181554911
"ANAPC4" 3050.85542171762 0.0450707070267386 0.169188895559593 0.266392820153279 0.789936694205386 1 0.999905181554911
"ANAPC5" 8976.66795334322 0.0383706346093395 0.0709653081050296 0.5406956671357 0.588717365468838 1 0.999905181554911
"ANAPC7" 7124.27674648947 -0.0224056984180346 0.0742451314599292 -0.301780035639471 0.762819750997609 1 0.999905181554911
"ANG" 51.9091338057143 0.0882100680737204 0.677234397221363 0.130250425016271 0.896368300947083 1 0.999905181554911
"ANGEL1" 1710.91124585048 0.00978578306117133 0.236964315181511 0.0412964418447376 0.96705956964895 1 0.999905181554911
"ANGEL2" 3744.10484012749 0.161465449416174 0.152674076248481 1.05758261902554 0.290245770010029 1 0.999905181554911
"ANGPT1" 712.325137125101 0.411369320776411 0.445130119518182 0.924155213809584 0.355405509693336 1 0.999905181554911
"ANGPT2" 111.525663727587 -0.211186516307226 0.492095254059738 -0.429157799358881 0.667808391719286 1 0.999905181554911
"ANGPT4" 11.8047030363324 0.311544157404597 0.826314101653529 0.37702873130347 0.70615225332841 1 0.999905181554911
"ANGPTL1" 131.800008806145 -0.0925712905988709 1.48463279086354 -0.0623529880038729 0.950281732205633 1 0.999905181554911
"ANGPTL2" 378.565688076414 0.384571260709383 1.12168650126365 0.34285093051948 0.731710608468265 1 0.999905181554911
"ANGPTL4" 19.5361440648313 0.148769319043206 1.44397721702768 0.103027469747367 0.917941169252506 1 0.999905181554911
"ANGPTL5" 10.4067702360925 -0.570134578413524 1.02487660210206 -0.556295828438427 0.578008638439385 1 0.999905181554911
"ANGPTL6" 13.0990109481666 0.989864925600552 0.844622723831654 1.17196103972908 0.241212698500942 1 0.999905181554911
"ANK1" 5624.29184068064 -0.118106700531607 0.296375412144914 -0.398503707432579 0.690258925987961 1 0.999905181554911
"ANK2" 107722.315278846 -0.215282724443758 0.363372991943217 -0.592456592033674 0.553544879980453 1 0.999905181554911
"ANK3" 55738.3721352001 -0.117519974151479 0.325723661510116 -0.360796552533623 0.71825154014683 1 0.999905181554911
"ANKAR" 169.545143067577 -0.127828206902114 0.45744289930281 -0.279440793806041 0.779906568485298 1 0.999905181554911
"ANKDD1A" 1097.66827390905 0.044873490695703 0.265856724557662 0.168788247769036 0.865963202614582 1 0.999905181554911
"ANKDD1B" 12.1091149319358 0.0648304460004234 0.784985463081785 0.0825880848110291 0.934179075850021 1 0.999905181554911
"ANKEF1" 919.563140178612 -0.154198802106225 0.169959889583189 -0.907265840689724 0.364266233525516 1 0.999905181554911
"ANKFN1" 227.936591309268 -0.010877886329487 0.467249934677264 -0.0232806588555235 0.981426399530441 1 0.999905181554911
"ANKFY1" 18313.8088427163 -0.0186864997519497 0.103844931501469 -0.179946189782843 0.85719481281146 1 0.999905181554911
"ANKH" 4346.99765502152 -0.0814468648481587 0.0896974123524546 -0.908017998647759 0.363868712404027 1 0.999905181554911
"ANKHD1" 1037.1262021086 0.0241355984786041 0.240104142789816 0.100521374592574 0.919930414309502 1 0.999905181554911
"ANKHD1-EIF4EBP3" 127.895199056917 0.41461357316705 0.404976822347342 1.0237958082733 0.305931730679866 1 0.999905181554911
"ANKIB1" 10435.4065614892 -0.113181609752779 0.119962999116774 -0.94347099177311 0.345440046097318 1 0.999905181554911
"ANKLE1" 334.140580167275 0.0723231055484332 0.238368782530617 0.303408461379139 0.761578598164771 1 0.999905181554911
"ANKLE2" 7490.13246563607 -0.00439016825316974 0.0938425260210989 -0.0467822898563353 0.962686744224802 1 0.999905181554911
"ANKMY1" 544.431794894692 0.160658646283763 0.187095836540091 0.858697068062963 0.390507668476363 1 0.999905181554911
"ANKMY2" 8703.02630512592 0.0059596273457586 0.152120267342176 0.0391770764664327 0.968749209932187 1 0.999905181554911
"ANKRA2" 2881.75413025016 0.0293979665459878 0.153188471675317 0.191907173069112 0.847814918583023 1 0.999905181554911
"ANKRD1" 127.875263312422 -0.719601834942129 1.13085582989642 -0.636333841961127 0.524558851694813 1 0.999905181554911
"ANKRD10" 8770.83171336854 0.119661485391899 0.175063743630525 0.683530940846589 0.494271405790764 1 0.999905181554911
"ANKRD11" 24810.5840966881 0.044370551857541 0.14101489964955 0.314651515320797 0.753026260752564 1 0.999905181554911
"ANKRD12" 26350.354667728 -0.0133740916681926 0.171954061123379 -0.0777771201262672 0.938005346799521 1 0.999905181554911
"ANKRD13A" 4208.46327685861 -0.020238048802046 0.114107354138105 -0.17735972369977 0.859225841555903 1 0.999905181554911
"ANKRD13B" 6187.16333391785 -0.118116837662369 0.193121198924124 -0.611620258782551 0.540789031277296 1 0.999905181554911
"ANKRD13C" 8546.31900716849 -0.076491236333596 0.191690474538724 -0.399035145161289 0.689867308276027 1 0.999905181554911
"ANKRD13D" 3926.20897174546 -0.115420456833988 0.209993490021302 -0.549638261749349 0.582567510074962 1 0.999905181554911
"ANKRD16" 968.478732861295 0.0391125618399975 0.133960447335088 0.291970970671377 0.770308819425274 1 0.999905181554911
"ANKRD17" 25587.4091870102 -0.041758371653529 0.11348183835131 -0.367974049946705 0.712892583854417 1 0.999905181554911
"ANKRD18A" 59.0631139555781 0.206147027577172 0.555461218457083 0.371127669632439 0.710542442986214 1 0.999905181554911
"ANKRD18B" 61.6276718705677 -0.52988918762736 0.865143095702219 -0.612487333320576 0.54021537600295 1 0.999905181554911
"ANKRD18DP" 19.3818960892511 0.82678085217354 0.724126358780386 1.14176323254694 0.253552449155206 1 0.999905181554911
"ANKRD19P" 50.2995847860319 -0.188202513898677 0.616582535319368 -0.305234908739662 0.760187246877247 1 0.999905181554911
"ANKRD20A12P" 860.253522909971 1.8300839673992 0.82781793148908 2.2107324543058 0.0270543697137541 1 0.999905181554911
"ANKRD20A19P" 58.8594099498048 -0.267309417999781 0.686702491851399 -0.389265251213951 0.697079938664569 1 0.999905181554911
"ANKRD20A4" 74.5971743755854 1.37480375777192 0.812943737002487 1.69114256644764 0.0908095771035857 1 0.999905181554911
"ANKRD20A8P" 102.795766398521 1.88053065157651 0.946585044005288 1.98664733135801 0.0469614921925019 1 0.999905181554911
"ANKRD20A9P" 473.852388589336 0.483978989166534 0.38449041814405 1.25875435726778 0.208119071002347 1 0.999905181554911
"ANKRD23" 549.007791549197 -0.0473751540320092 0.215717752284201 -0.219616390076204 0.826169925595832 1 0.999905181554911
"ANKRD24" 1055.41100440172 0.0111096589765301 0.335101545439174 0.0331531117290735 0.97355248896778 1 0.999905181554911
"ANKRD26" 4465.54068158925 0.0989100712759828 0.146554875913439 0.674901265887618 0.49973849620884 1 0.999905181554911
"ANKRD27" 2816.87018347429 -0.0774279173965083 0.0808929421420889 -0.957165302017396 0.3384838274009 1 0.999905181554911
"ANKRD28" 8306.54503215469 -0.0605318137620582 0.155574696262974 -0.389085212544711 0.697213112009185 1 0.999905181554911
"ANKRD29" 206.506900275192 -0.00235756289816512 0.383263188001522 -0.00615128969327405 0.995092011876438 1 0.999905181554911
"ANKRD31" 80.4857671114048 -0.0606121083948291 0.388364968129482 -0.156069968634815 0.875977869814347 1 0.999905181554911
"ANKRD32" 1790.8778403895 0.163783022014486 0.439882589092759 0.372333495518163 0.709644562675054 1 0.999905181554911
"ANKRD33B" 656.134139779587 1.06422799850348 1.04074531874956 1.02256332969351 0.306514355217686 1 0.999905181554911
"ANKRD34A" 877.22193403637 -0.442533949707847 0.243506343638101 -1.81734053863311 0.0691649863303539 1 0.999905181554911
"ANKRD34B" 40.5865209934126 -0.082975529171792 0.592365437220321 -0.140074899644981 0.888600812228237 1 0.999905181554911
"ANKRD35" 97.8869680309022 -0.478928505437326 0.519340189141127 -0.922186488647004 0.356431309513741 1 0.999905181554911
"ANKRD36" 3934.46348093431 0.228232246723491 0.293589577056198 0.777385386129713 0.436931431813809 1 0.999905181554911
"ANKRD36B" 1900.60466107866 0.217950725220229 0.274548616195217 0.793851115480601 0.427282111135752 1 0.999905181554911
"ANKRD36BP2" 186.115800265155 0.00333687198697615 0.440418486360734 0.00757659383135661 0.993954810595664 1 0.999905181554911
"ANKRD37" 305.432874567829 -0.25889472211636 0.696104332698216 -0.371919423504866 0.709952842993574 1 0.999905181554911
"ANKRD39" 891.470785363128 -0.0660411430837836 0.258898563583603 -0.255085011556882 0.798657440373335 1 0.999905181554911
"ANKRD40" 7994.7422392993 -0.048341559587925 0.208986512812018 -0.231314255343396 0.817070672807048 1 0.999905181554911
"ANKRD42" 728.183940462775 0.0365655480657239 0.184597138463473 0.198082962553394 0.842980154634018 1 0.999905181554911
"ANKRD44" 3299.4545061965 -0.0475383914909155 0.247935288586367 -0.191737093021172 0.847948148985287 1 0.999905181554911
"ANKRD45" 586.31566212108 0.0491912192035474 0.3273802404153 0.150257141790676 0.88056174493119 1 0.999905181554911
"ANKRD46" 18355.8456109372 -0.0599875877484373 0.187717775124962 -0.319562639758031 0.749299899509924 1 0.999905181554911
"ANKRD49" 989.23169580865 0.0820831505326682 0.227228598433816 0.361236002415321 0.717923030586704 1 0.999905181554911
"ANKRD50" 20927.1706316675 -0.0612486905691814 0.198502466217475 -0.308553801553672 0.757660968060583 1 0.999905181554911
"ANKRD52" 11971.5510192404 -0.0206585941435457 0.238808561319754 -0.0865069243304253 0.931063451888731 1 0.999905181554911
"ANKRD53" 18.2162720530454 -0.101141116656135 0.506643244697144 -0.19962985338252 0.841770078091615 1 0.999905181554911
"ANKRD54" 3984.67968292436 -0.0202304095021298 0.166766958651273 -0.121309458814523 0.903445928299998 1 0.999905181554911
"ANKRD55" 84.9251630390524 0.108843594451323 0.890491000753051 0.122228741626 0.902717864582012 1 0.999905181554911
"ANKRD6" 6090.50696281329 -0.0186210914599379 0.126213632383313 -0.147536293095387 0.882708735404053 1 0.999905181554911
"ANKRD61" 15.2351800780611 0.306472730874796 0.644774488641235 0.47531770607215 0.634560540682217 1 0.999905181554911
"ANKRD65" 62.4242251855936 0.0880669119717024 0.422625116364002 0.20838068671681 0.834931735108375 1 0.999905181554911
"ANKRD7" 16.8271075764255 0.0136022145809424 0.698068448293117 0.0194855026239932 0.984453802078931 1 0.999905181554911
"ANKRD9" 846.48314581157 0.182720903013471 0.28858169798914 0.633168715433738 0.526623473030542 1 0.999905181554911
"ANKS1A" 13028.5468904853 -0.204501687068209 0.0944395840247568 -2.16542342048648 0.0303552740882164 1 0.999905181554911
"ANKS1B" 7512.99332416934 -0.0341646336612142 0.279391324339788 -0.122282371301065 0.902675392881202 1 0.999905181554911
"ANKS3" 1676.0250010626 0.0414717719597065 0.122392744020398 0.338841753174477 0.734728945447114 1 0.999905181554911
"ANKS6" 1648.48592778405 0.407158850997745 0.302429922122221 1.34629155786113 0.178208507358473 1 0.999905181554911
"ANKZF1" 2810.33085506376 0.0620905186270726 0.376791274917669 0.164787570096042 0.869111187914071 1 0.999905181554911
"ANLN" 2532.82715636926 0.363663971366059 0.78110644782567 0.465575431336374 0.641519432339992 1 0.999905181554911
"ANO1" 18.6042723632262 -1.20960458034836 1.31054205740234 -0.922980360314382 0.356017440150592 1 0.999905181554911
"ANO10" 3400.08620821359 -0.0492234819454953 0.124924313908506 -0.394026434129919 0.693561523102769 1 0.999905181554911
"ANO2" 192.524039199299 0.31562346556502 0.406456847611425 0.776523922329775 0.437439701610789 1 0.999905181554911
"ANO3" 137.801555372226 -0.753152226365763 0.381150385652627 -1.97599754510591 0.0481550552418383 1 0.999905181554911
"ANO4" 1378.41759006486 -0.485331062985466 0.406602067654882 -1.19362664775578 0.232624045341354 1 0.999905181554911
"ANO5" 3657.55452155931 -0.0322614498828539 0.241291582137722 -0.133703171892835 0.893637296879322 1 0.999905181554911
"ANO6" 3295.80031598846 0.103356717823746 0.293423180383774 0.352244555759242 0.72465486479089 1 0.999905181554911
"ANO7" 43.2420255832325 0.11402844400748 0.559910584118828 0.203654739241865 0.838623313709884 1 0.999905181554911
"ANO8" 7243.81302114008 -0.0442096323779042 0.166392286793699 -0.265695202763318 0.790473958273745 1 0.999905181554911
"ANP32A" 21744.8250554626 0.0173521049572563 0.289448259445115 0.0599489006792477 0.952196332790817 1 0.999905181554911
"ANP32A-IT1" 29.2168381200099 0.676823154253833 0.880547344099988 0.768639141085159 0.442107562758158 1 0.999905181554911
"ANP32B" 8902.63819437965 0.208932659961803 0.470162968572523 0.444383488125724 0.656765349292943 1 0.999905181554911
"ANP32E" 13872.971643712 0.30221706176508 0.471646148341799 0.640770761783186 0.521671631865384 1 0.999905181554911
"ANTXR1" 5243.96187216875 0.521087541134559 0.7536656303149 0.691404145518531 0.489311599655688 1 0.999905181554911
"ANTXR2" 2519.50507700525 -0.234308545483115 0.282445526770599 -0.829570742939821 0.406781524092895 1 0.999905181554911
"ANXA1" 626.944134758436 0.841374355885828 0.920507042266702 0.914033589372642 0.360699196243367 1 0.999905181554911
"ANXA11" 358.652489451717 -0.129347814861321 0.702178446308563 -0.18420932106549 0.853849247457845 1 0.999905181554911
"ANXA2" 14729.1704992076 -0.502891864776624 0.474427231457557 -1.05999789099714 0.289145558797101 1 0.999905181554911
"ANXA2P2" 19.8105880746946 -0.683650737767589 1.04100967370169 -0.656718909572301 0.511361673338105 1 0.999905181554911
"ANXA2R" 33.9976847906598 -1.00791748019682 0.767891224104643 -1.31257845975782 0.189325031844586 1 0.999905181554911
"ANXA3" 38.3499832128854 -0.498695811563988 0.676033007722623 -0.737679678162406 0.460709124045018 1 0.999905181554911
"ANXA4" 247.32351840033 0.00987909986595203 0.306506623984911 0.0322312768889405 0.974287613780143 1 0.999905181554911
"ANXA5" 6973.75483436242 0.314723882403219 0.360090750277432 0.87401268197181 0.38211134734221 1 0.999905181554911
"ANXA6" 3693.67252877805 -0.194154937001412 0.347050979790132 -0.559442123225875 0.575860020173073 1 0.999905181554911
"ANXA7" 3483.12864681297 -0.00650644245494611 0.104606655796785 -0.0621991249542083 0.950404259327887 1 0.999905181554911
"ANXA9" 42.0936028236559 -0.346988625090178 0.698043659157059 -0.497087281774313 0.61912750291022 1 0.999905181554911
"AOAH" 54.2278713482322 -0.361227147288347 0.741405649834317 -0.487219307499303 0.626102924241387 1 0.999905181554911
"AOC2" 785.581047430997 -0.135287314880727 0.200469433853584 -0.674852581164749 0.499769429856064 1 0.999905181554911
"AOC3" 252.145945767778 -0.00720939053068894 0.236016761826526 -0.0305460954336282 0.975631531676151 1 0.999905181554911
"AOX1" 32.7357513179555 -1.06600177059102 0.611775730142198 -1.74247149415889 0.0814259752433484 1 0.999905181554911
"AP1AR" 6149.67179819694 0.048827876164912 0.122036244195946 0.400109627157257 0.689075773732684 1 0.999905181554911
"AP1B1" 10259.2694197975 -0.0771034233415166 0.166730492820784 -0.462443444129885 0.643763350779179 1 0.999905181554911
"AP1G1" 18138.143886522 -0.0078726096286747 0.094493123290834 -0.0833141011165873 0.933601788206658 1 0.999905181554911
"AP1G2" 5622.78017701101 -0.0492293266465265 0.314362230542636 -0.156600640482635 0.875559597741255 1 0.999905181554911
"AP1M1" 13434.2176768249 -0.126960375241342 0.174350700972492 -0.728189646116607 0.466497503066193 1 0.999905181554911
"AP1S1" 6698.8307024167 -0.0572193372458859 0.144149078651973 -0.396945563447087 0.691407603716336 1 0.999905181554911
"AP1S2" 14042.3059716181 -0.0844340831452984 0.246473209478086 -0.342569009119044 0.731922719928632 1 0.999905181554911
"AP1S3" 701.144313334569 0.151180647635455 0.355521674059981 0.425236092947597 0.670664575456488 1 0.999905181554911
"AP2A1" 14826.7122184912 -0.114284639362935 0.171867015909254 -0.664959700139774 0.50607626942875 1 0.999905181554911
"AP2A2" 14026.6921226881 -0.099200509986497 0.143715327338287 -0.6902569950176 0.49003258694038 1 0.999905181554911
"AP2B1" 89037.5164508235 -0.0802295489292206 0.110170277110701 -0.728232251323145 0.466471426435972 1 0.999905181554911
"AP2M1" 42093.2934895546 -0.0684932976270198 0.147683456131692 -0.463784498420345 0.642802150609091 1 0.999905181554911
"AP2S1" 5037.33313011753 -0.100968928548653 0.204985454523527 -0.492566308099019 0.622319059035072 1 0.999905181554911
"AP3B1" 5072.91026811408 0.245338560184217 0.213480617931622 1.14923107568857 0.250460710114116 1 0.999905181554911
"AP3B2" 9796.65649693446 -0.131467817551658 0.121978709532684 -1.07779314976628 0.281126077274455 1 0.999905181554911
"AP3D1" 20318.5998014058 -0.0729457809372631 0.145256002538998 -0.502187721417425 0.615535479175583 1 0.999905181554911
"AP3M1" 16249.2822585342 -0.0171806107969049 0.104069321318522 -0.165088141050912 0.868874607008613 1 0.999905181554911
"AP3M2" 6312.10607683909 0.0476438753583511 0.103987406124596 0.458169668173712 0.64683054963444 1 0.999905181554911
"AP3S1" 7254.09974115228 0.0291546236592284 0.120498160958797 0.241950776901878 0.808818304449723 1 0.999905181554911
"AP3S2" 967.151566562403 0.0188007141622685 0.131284989262905 0.143205360093522 0.886127996713631 1 0.999905181554911
"AP4B1" 2855.91062563644 -0.00418361910627494 0.136910203305304 -0.0305573945934889 0.975622520457506 1 0.999905181554911
"AP4B1-AS1" 17.3530587392803 -0.679019128919886 0.771567686670883 -0.880051278261378 0.378831531313098 1 0.999905181554911
"AP4E1" 2596.39144181972 -0.00925851996394495 0.156204468938345 -0.0592717995001753 0.952735622351637 1 0.999905181554911
"AP4M1" 1713.74941453418 -0.124575824748827 0.109040307846669 -1.14247499121154 0.253256635556853 1 0.999905181554911
"AP4S1" 2207.16759627721 -0.0702126883254598 0.196536080839273 -0.357250882512914 0.720903996994267 1 0.999905181554911
"AP5B1" 1398.81823671175 -0.0421998673442207 0.340281826541133 -0.124014461110575 0.901303825143196 1 0.999905181554911
"AP5M1" 6389.83092900742 0.00357264461107282 0.140081828742543 0.0255039832299662 0.979652971363924 1 0.999905181554911
"AP5S1" 708.593113168656 -0.0102375148368954 0.236879767766543 -0.0432181901114702 0.965527605023371 1 0.999905181554911
"AP5Z1" 2466.02811219938 0.107218567606407 0.166683774207688 0.643245379558139 0.520064891890785 1 0.999905181554911
"APAF1" 7095.93326526548 0.0143514958555731 0.186396651439662 0.0769943866734043 0.93862801049899 1 0.999905181554911
"APBA1" 28661.1471435932 0.0166246480459164 0.361931456822241 0.0459331393625766 0.963363540651887 1 0.999905181554911
"APBA2" 15181.6957705221 -0.129058846936336 0.145145984886808 -0.889165808044795 0.373913975717055 1 0.999905181554911
"APBA3" 559.484295753658 0.0799698201245161 0.16141900307075 0.495417631153783 0.620305351687792 1 0.999905181554911
"APBB1" 22998.0301318405 -0.155198598338151 0.193860971960736 -0.800566492411811 0.423382655413078 1 0.999905181554911
"APBB2" 13084.1190256997 -0.0160386827410559 0.0987697624641863 -0.16238454301104 0.871003042182005 1 0.999905181554911
"APBB3" 4784.37620178175 -0.0807215602221882 0.198243155836625 -0.407184600555451 0.683872411037046 1 0.999905181554911
"APC" 43773.4599840744 -0.092570442646562 0.202326261009579 -0.457530535999869 0.647289759143982 1 0.999905181554911
"APC2" 42441.7289438961 -0.0901751206133374 0.178522354017863 -0.505119491110421 0.613474912286131 1 0.999905181554911
"APCDD1" 591.978299284446 0.202218337826497 0.962083929711318 0.210187834534534 0.833521074124454 1 0.999905181554911
"APEH" 8062.02483625419 -0.00893261817877111 0.130433371669408 -0.0684841468440408 0.945400239431457 1 0.999905181554911
"APELA" 119.732068996143 0.0279051414130481 1.15367475556604 0.0241880489092931 0.980702610931584 1 0.999905181554911
"APEX1" 16192.719025328 0.106655497595433 0.20742619480622 0.514185287422701 0.607122453054835 1 0.999905181554911
"APEX2" 752.89412113729 0.201331045807964 0.20423843902276 0.985764710949085 0.32424858639642 1 0.999905181554911
"APH1A" 9537.96824163029 0.0639694548032536 0.140787019896811 0.454370401832071 0.649562251964023 1 0.999905181554911
"APH1B" 3373.72323104866 -0.0401971305497686 0.110278992713532 -0.364503969075844 0.715481710473911 1 0.999905181554911
"API5" 20216.2008669504 0.0931556021085481 0.111662206570177 0.834262594031775 0.404133025562872 1 0.999905181554911
"APIP" 1588.21382253618 0.0509033402052135 0.165080268871222 0.308355084185881 0.757812155460599 1 0.999905181554911
"APITD1" 232.322427041869 -0.110957644168441 0.170652083442896 -0.650198004793594 0.515564329691961 1 0.999905181554911
"APITD1-CORT" 104.832275133929 0.320161832115398 0.379046237961724 0.844651127094759 0.39830565420434 1 0.999905181554911
"APLF" 110.501020865581 0.279770492745505 0.40348022299069 0.693393323399548 0.488062751081633 1 0.999905181554911
"APLN" 178.28283112902 0.162080205803666 0.372747475051495 0.434825764497195 0.663688902087334 1 0.999905181554911
"APLNR" 44.7620456165705 0.501099564012055 0.689703795026827 0.726543144499537 0.467505868323656 1 0.999905181554911
"APLP1" 64845.1462729068 -0.218950521589757 0.25981357693601 -0.842721632071145 0.399384145991746 1 0.999905181554911
"APLP2" 59696.1107381075 -0.094313090659498 0.126163484519053 -0.747546653606061 0.4547336523591 1 0.999905181554911
"APMAP" 14889.6400173975 -0.0487775015952669 0.162187245597804 -0.300748073102041 0.763606607767048 1 0.999905181554911
"APOA1BP" 2893.34847447499 0.0093952198535685 0.146381746611763 0.0641830014399725 0.948824512370672 1 0.999905181554911
"APOB" 17.7458311744033 0.10697209654732 0.748169324170413 0.142978458340207 0.886307194136124 1 0.999905181554911
"APOBEC2" 26.3185090274513 -4.38621608291269 2.1846075496962 -2.00778216825382 0.0446664445293465 1 0.999905181554911
"APOBEC3C" 53.9842179598857 0.416617423294526 0.820919350683002 0.507501038863198 0.611803307655094 1 0.999905181554911
"APOBEC3F" 61.1463755944732 -0.881526180357138 0.439830062417359 -2.00424267389128 0.0450440713532634 1 0.999905181554911
"APOBR" 19.646349293372 0.316037278405977 0.611724655772946 0.516633219575966 0.605412221516642 1 0.999905181554911
"APOC1" 31.8434867253956 -0.38758126716346 0.757521575809201 -0.511643865390153 0.608900279548822 1 0.999905181554911
"APOD" 37.0257857048998 -0.0571703182561745 0.806412186502675 -0.0708946605880501 0.943481592918082 1 0.999905181554911
"APOE" 314.923952396382 -0.191598367797799 0.501151730702968 -0.382316085248361 0.702226924981879 1 0.999905181554911
"APOL2" 424.634196732842 -0.204014018660145 0.455660311509848 -0.447732693646581 0.654346123611792 1 0.999905181554911
"APOL4" 15.5712496695703 0.896903697552722 0.751169066469585 1.19401042666476 0.232473889465185 1 0.999905181554911
"APOL6" 17.8799723735465 -1.84245395048985 0.980165832965381 -1.87973696748407 0.0601439347341439 1 0.999905181554911
"APOLD1" 754.207095476937 0.181401575691189 0.521279048411943 0.347993222140468 0.7278452737048 1 0.999905181554911
"APOM" 180.289613266117 -0.0519368521449052 0.384303864952286 -0.135145276645483 0.892497012933747 1 0.999905181554911
"APOO" 2995.24410496536 -0.058076499477302 0.162012004137103 -0.358470347840117 0.719991354465969 1 0.999905181554911
"APOOL" 6110.02403278509 -0.0745749981621871 0.109302934887467 -0.682278094718738 0.495063121573015 1 0.999905181554911
"APOPT1" 3556.69486780995 -0.0312675885375007 0.131819172253578 -0.237200613559853 0.812501160344353 1 0.999905181554911
"APP" 163717.942668487 -0.121284231583486 0.215570994250222 -0.562618509996324 0.573694684994675 1 0.999905181554911
"APPBP2" 14019.279784587 -0.0169969089518791 0.129245404712391 -0.131508806751793 0.895372820299748 1 0.999905181554911
"APPL1" 8604.75093717824 0.00748511563173879 0.102977852489675 0.0726866549532022 0.94205546826158 1 0.999905181554911
"APPL2" 3765.5636709219 0.168150826692619 0.267114045772079 0.629509489875712 0.529015557884221 1 0.999905181554911
"APRT" 1241.20021695454 0.00327528891295259 0.266331091617772 0.0122978090656165 0.990188015336528 1 0.999905181554911
"APTR" 1228.82349978525 -0.186153366614316 0.207039281621825 -0.899121003299953 0.368588211823379 1 0.999905181554911
"APTX" 3138.24498431713 -0.0298776212670422 0.0875526435896362 -0.341253216831237 0.732912963795018 1 0.999905181554911
"AQP1" 94.6654940679479 0.421720061998925 0.428513455152814 0.984146604798053 0.325043434889619 1 0.999905181554911
"AQP11" 1005.42439319732 -0.0910059948728805 0.214630324901131 -0.42401275269374 0.671556512860713 1 0.999905181554911
"AQP3" 62.2204630646727 -0.301100025617388 0.504689230879588 -0.5966048157846 0.550771255239115 1 0.999905181554911
"AQP4" 97.8205973277258 0.43180570916525 0.561406088105471 0.769150385636942 0.441804039841683 1 0.999905181554911
"AQP4-AS1" 16.7291188130458 -0.667724883346478 0.991532164364629 -0.673427355505258 0.500675450136549 1 0.999905181554911
"AQP5" 28.5595814332283 -0.149598698606053 0.604089448647233 -0.247643290146942 0.804410413069795 1 0.999905181554911
"AQP6" 11.2871453063542 -0.4409981859319 0.867247916810756 -0.508503021320178 0.611100620795236 1 0.999905181554911
"AQP7P1" 215.184500997167 1.29192258307353 0.68627202295647 1.88252258558917 0.059765096262294 1 0.999905181554911
"AQP7P3" 183.188578087313 0.64354033575293 0.34793480114776 1.84960036659177 0.0643711699497531 1 0.999905181554911
"AQP8" 14.9015489929823 -0.239098717390746 0.627994325529748 -0.380733881932856 0.703400724901642 1 0.999905181554911
"AQPEP" 95.3534891617976 -0.054535507858834 0.354587490182694 -0.153799864261245 0.877767540867185 1 0.999905181554911
"AQR" 6193.17900665795 0.162530430565547 0.179029580694831 0.907841206658427 0.363962123898555 1 0.999905181554911
"AR" 560.26364679611 1.00399943179631 0.786431623350759 1.27665190715317 0.201725167494994 1 0.999905181554911
"ARAF" 1694.61443430808 0.312600649323015 0.235837285354467 1.32549290860931 0.18500771990992 1 0.999905181554911
"ARAP1" 799.154516061594 0.0151431096209596 0.358864036628726 0.0421973451650893 0.9663413789284 1 0.999905181554911
"ARAP2" 413.920938290617 0.293644457279448 0.346322321999227 0.847893533354465 0.396497266239122 1 0.999905181554911
"ARAP3" 367.283617395903 0.0927502147604288 0.577563252648715 0.160588843447146 0.872417242486729 1 0.999905181554911
"ARC" 620.562633995813 0.249704069466879 0.340980885830079 0.732311046875848 0.463978738251573 1 0.999905181554911
"ARCN1" 22342.8060366637 -0.0292896888960203 0.0732614371798897 -0.399796810211366 0.689306180324197 1 0.999905181554911
"AREL1" 13544.1479550192 -0.0141966076881202 0.0769867311537645 -0.184403305288615 0.853697077039068 1 0.999905181554911
"ARF1" 31939.1054312887 -0.0828342801557962 0.143113911042744 -0.578799639757286 0.562724374248247 1 0.999905181554911
"ARF3" 38352.5968610553 -0.070866858659784 0.21616647584145 -0.327834639408944 0.743036694941962 1 0.999905181554911
"ARF4" 18895.7679328789 0.0163116170665928 0.102727498601796 0.158785303726918 0.873838027833208 1 0.999905181554911
"ARF5" 12041.3741407285 -0.0430459726448201 0.176652931228934 -0.243675394149189 0.807482231637592 1 0.999905181554911
"ARF6" 9565.08648215004 -0.0183180724730426 0.119798317142409 -0.152907594280037 0.878471146971124 1 0.999905181554911
"ARFGAP1" 7266.06328069376 0.07444397993968 0.138411130755058 0.537846772391601 0.59068283820241 1 0.999905181554911
"ARFGAP2" 10678.9323267762 -0.0177018607019994 0.106174788312924 -0.166723767320614 0.867587403661861 1 0.999905181554911
"ARFGAP3" 4859.17310302012 0.0144968082593712 0.191683410587133 0.0756289144426582 0.939714331937391 1 0.999905181554911
"ARFGEF1" 15793.8006706658 -0.0344449137627392 0.135360056511376 -0.254468819314096 0.799133389985359 1 0.999905181554911
"ARFGEF2" 10177.3104973483 -0.0261712393910761 0.236745155408039 -0.110546039879756 0.911976339039596 1 0.999905181554911
"ARFIP1" 2854.84642372129 0.0480737816212298 0.131261434219355 0.366244524959953 0.714182620624264 1 0.999905181554911
"ARFIP2" 4575.63650054306 0.0403669856213593 0.128403742242268 0.314375460687091 0.753235891591041 1 0.999905181554911
"ARFRP1" 2930.5919827477 -0.0199168502366758 0.167665175419874 -0.118789427719854 0.905442184832142 1 0.999905181554911
"ARG2" 6280.32405365326 -0.099797345372693 0.216107787314686 -0.461794304651191 0.64422883551878 1 0.999905181554911
"ARGLU1" 12599.441453211 0.229046809099482 0.2850310577487 0.8035854440165 0.42163643235528 1 0.999905181554911
"ARHGAP1" 5860.64641186682 -0.0798400984855438 0.192439205493344 -0.414884785461793 0.678226248162617 1 0.999905181554911
"ARHGAP10" 351.530087334647 -0.031447715353751 0.336167741359888 -0.0935476890987119 0.925468465344856 1 0.999905181554911
"ARHGAP11A" 2930.59364984597 0.470212789291182 1.02090615376661 0.460583754497258 0.645097269134074 1 0.999905181554911
"ARHGAP11B" 101.846072413323 0.603313286577067 1.1296628762982 0.534064896028155 0.593296635777381 1 0.999905181554911
"ARHGAP12" 8308.53611928662 0.0356804787245577 0.115806191884413 0.30810510339698 0.758002358060659 1 0.999905181554911
"ARHGAP15" 29.0350251945837 0.0741112790782849 1.35978252815505 0.0545023027901666 0.956534973957345 1 0.999905181554911
"ARHGAP17" 4449.73482373689 0.113554455282509 0.161214443563964 0.704368993076325 0.481203010544652 1 0.999905181554911
"ARHGAP19" 2475.48935677044 0.22528566587327 0.500291049818962 0.450309206920238 0.652487501226539 1 0.999905181554911
"ARHGAP19-SLIT1" 12.7980875464563 0.455646600375285 0.817166986606295 0.557593010784236 0.577122330172951 1 0.999905181554911
"ARHGAP20" 769.507714437267 -0.188831248056795 0.332504932198921 -0.56790510386723 0.57009940613291 1 0.999905181554911
"ARHGAP21" 31030.9021359856 0.138611394461647 0.234458426648892 0.591198177189942 0.554387643945925 1 0.999905181554911
"ARHGAP22" 5323.49742701077 0.305585554328014 0.621519145818358 0.491675206442189 0.622948968256693 1 0.999905181554911
"ARHGAP23" 5122.64153787081 -0.00768525032331774 0.220343028908486 -0.0348785725665486 0.972176566830469 1 0.999905181554911
"ARHGAP25" 187.242706447017 0.227776434458346 0.381752506934338 0.596659957225961 0.550734432149256 1 0.999905181554911
"ARHGAP26" 1872.60738451343 -0.221285914467019 0.188120075970068 -1.17630143048756 0.239474444352645 1 0.999905181554911
"ARHGAP27" 853.394394616842 -0.0345522596171875 0.330109858551318 -0.10466897222888 0.916638483261973 1 0.999905181554911
"ARHGAP28" 1414.01729753458 -0.12349375967142 0.280127473140028 -0.440848440487268 0.659322722289068 1 0.999905181554911
"ARHGAP29" 584.107406345778 0.0241694165003263 0.388971472464385 0.0621367329259329 0.950453944857534 1 0.999905181554911
"ARHGAP30" 14.4000319511196 0.651912929582988 0.812085205553644 0.802764199033206 0.422111038457523 1 0.999905181554911
"ARHGAP31" 202.637371975279 -0.188683773957636 0.964975946389121 -0.195532100736478 0.844976409890996 1 0.999905181554911
"ARHGAP32" 9324.12427724053 0.0479231537733718 0.104456790711012 0.458784473916634 0.646388945271251 1 0.999905181554911
"ARHGAP33" 12850.2089627449 -0.0932609767163033 0.173550157575297 -0.537371893055418 0.591010754205036 1 0.999905181554911
"ARHGAP35" 39386.2580409932 -0.0295705720687365 0.117670710738836 -0.251299341043048 0.801582684592456 1 0.999905181554911
"ARHGAP36" 508.344594214814 -0.537925862841358 0.6292099266146 -0.85492272147646 0.392593930939049 1 0.999905181554911
"ARHGAP39" 5221.72306617763 -0.0367136239878808 0.167473903498348 -0.219219969326403 0.826478700522563 1 0.999905181554911
"ARHGAP4" 211.290721510606 0.0572305199675638 0.405975047126799 0.140970535929734 0.887893218785136 1 0.999905181554911
"ARHGAP42" 384.045387036343 0.243353415887326 0.691172296087942 0.352087919704992 0.724772327757428 1 0.999905181554911
"ARHGAP44" 2952.01609157725 -0.185081795782053 0.245329055598318 -0.75442264810692 0.450595476391331 1 0.999905181554911
"ARHGAP5" 20754.6003865765 0.187322801407451 0.184295050456336 1.0164288240168 0.309425225446997 1 0.999905181554911
"ARHGAP5-AS1" 380.516380441714 0.146020900923895 0.193670766972419 0.753964592625846 0.450870482950685 1 0.999905181554911
"ARHGAP6" 127.234202059965 0.419239383790938 0.435390746369639 0.962903753207037 0.335595825904705 1 0.999905181554911
"ARHGAP8" 9.10510535075475 0.469305046354691 0.883383596909815 0.53125850196492 0.595239657941065 1 0.999905181554911
"ARHGAP9" 30.7208829915315 0.0158445510224155 0.960631560306662 0.0164938897253776 0.986840376718981 1 0.999905181554911
"ARHGDIA" 15097.9929290614 -0.0866310662272663 0.247902234168908 -0.349456577177276 0.726746564752253 1 0.999905181554911
"ARHGDIB" 150.157304599129 -0.458406889353352 0.259074127293329 -1.76940435597544 0.0768264192219575 1 0.999905181554911
"ARHGDIG" 2640.03147046716 -0.167646278624312 0.388243077856557 -0.431807514894706 0.665881317239652 1 0.999905181554911
"ARHGEF1" 2014.6936711867 0.137445906146041 0.27265225854004 0.504106978178055 0.614186203499563 1 0.999905181554911
"ARHGEF10" 2362.43948311895 0.20296533287326 0.31089587477773 0.652840225102269 0.513859288122969 1 0.999905181554911
"ARHGEF10L" 8030.0717749753 0.00431287687366052 0.182095192392302 0.0236847377297526 0.981104080119236 1 0.999905181554911
"ARHGEF11" 13911.2842834641 -0.051180433269487 0.16821196895661 -0.304261543259678 0.760928641104457 1 0.999905181554911
"ARHGEF12" 41879.2871525669 -0.0265626206648596 0.143744529639062 -0.184790480246848 0.853393374930718 1 0.999905181554911
"ARHGEF15" 190.527545854723 -0.119390556366161 0.769057726969602 -0.155242645876022 0.876630029254453 1 0.999905181554911
"ARHGEF16" 168.597886275737 0.191846800924335 0.415049630322687 0.462226169856315 0.643919138201087 1 0.999905181554911
"ARHGEF17" 5007.46521499594 0.312092284873184 0.32432788973635 0.962273966407536 0.335912002637502 1 0.999905181554911
"ARHGEF18" 5295.32478641287 -0.022564410268296 0.149811637348357 -0.150618541173987 0.880276634511789 1 0.999905181554911
"ARHGEF19" 188.25906220267 -0.497296222693064 0.387603963565075 -1.28300087057694 0.199491771074655 1 0.999905181554911
"ARHGEF2" 4533.46399610751 -0.105297165124109 0.438919666807413 -0.239900767924146 0.810407185523045 1 0.999905181554911
"ARHGEF25" 3694.37790011466 -0.219113892477098 0.161453978258634 -1.35712910168183 0.174740193095143 1 0.999905181554911
"ARHGEF26" 1905.18172535364 -0.0754141377881457 0.48741809356109 -0.154721662540609 0.87704075140688 1 0.999905181554911
"ARHGEF26-AS1" 320.245147824271 -0.308121410716117 0.619204678036676 -0.497608337994286 0.618760125692792 1 0.999905181554911
"ARHGEF28" 35.2680013965133 -0.192877758892576 0.764703020390779 -0.252225705600079 0.800866610045745 1 0.999905181554911
"ARHGEF3" 2014.6316774652 -0.0969114989875102 0.199317158248639 -0.486217543131021 0.626812934412378 1 0.999905181554911
"ARHGEF33" 182.114223256815 0.0698093399065405 0.279816799546335 0.249482304206616 0.802987727440022 1 0.999905181554911
"ARHGEF34P" 20.8024297085805 -0.288063678039136 0.848603162266831 -0.339456286339596 0.73426602255381 1 0.999905181554911
"ARHGEF35" 12.1246598653379 -0.0158273577398568 0.958319105026818 -0.0165157489366904 0.986822937967162 1 0.999905181554911
"ARHGEF37" 98.7495095958245 0.409820952845219 0.389177557131242 1.05304364379628 0.292320989877775 1 0.999905181554911
"ARHGEF39" 311.917276680149 0.411519637188869 0.679946379544537 0.605223661113581 0.545030396346498 1 0.999905181554911
"ARHGEF4" 4096.85337912533 0.0326005794897418 0.254892587377423 0.127899284263883 0.898228677469671 1 0.999905181554911
"ARHGEF40" 6546.15591331723 0.100491456264552 0.215902229901812 0.46544890393329 0.64161001988829 1 0.999905181554911
"ARHGEF5" 53.7203020438128 -0.361862818631431 0.628815204897001 -0.575467666515321 0.564975052026667 1 0.999905181554911
"ARHGEF6" 1841.33056464041 0.308557076821602 0.614513846647694 0.502115743208794 0.615586106623662 1 0.999905181554911
"ARHGEF7" 23959.7310076776 -0.095455735664235 0.112114465334862 -0.851413199707366 0.394539861895283 1 0.999905181554911
"ARHGEF9" 22994.2092124493 -0.160044563418583 0.174367338033794 -0.917858615170036 0.358692890425057 1 0.999905181554911
"ARID1A" 30590.6018670886 0.0138656426914007 0.0838598149323106 0.165343111031102 0.868673928060766 1 0.999905181554911
"ARID1B" 22069.293507662 -0.0903351739334069 0.175937195590842 -0.513451255318913 0.607635699838166 1 0.999905181554911
"ARID2" 8706.87433538961 0.0601798793375947 0.215434130836003 0.279342363738112 0.77998209812406 1 0.999905181554911
"ARID3A" 2155.24339588344 -0.185557915709083 0.355045603690449 -0.522631216329223 0.601230912868873 1 0.999905181554911
"ARID3B" 11664.8656070673 -0.0715426547844266 0.330100167501558 -0.216730137781857 0.828418659631013 1 0.999905181554911
"ARID3C" 52.5050111201489 -0.254326284055445 0.603911637485865 -0.421131616397106 0.673658975833029 1 0.999905181554911
"ARID4A" 9175.88847429268 -0.0184475471447526 0.116426075985703 -0.158448586268749 0.874103330987544 1 0.999905181554911
"ARID4B" 12099.4447241235 0.0561200135374501 0.168626705237779 0.332806203254199 0.739280575402507 1 0.999905181554911
"ARID5A" 345.83527910195 0.14065666382801 0.371409431817364 0.378710532847148 0.704902830905077 1 0.999905181554911
"ARID5B" 5243.95001750466 0.148710826894893 0.212939048467524 0.698372740768461 0.484944119196308 1 0.999905181554911
"ARIH1" 13103.964123334 -0.0691805024200638 0.125039153929582 -0.553270717578783 0.580078049142027 1 0.999905181554911
"ARIH2" 9448.48863755265 0.0320572933537709 0.0536968720156119 0.597004856157181 0.550504138413878 1 0.999905181554911
"ARIH2OS" 153.435025208262 0.0527921838480496 0.238774080463049 0.221096794700961 0.825017065964118 1 0.999905181554911
"ARL1" 5468.36027800827 -0.0154371903487706 0.109160115446335 -0.141417863893336 0.887539842743722 1 0.999905181554911
"ARL10" 3325.80817408946 -0.0810075632999515 0.160580711233305 -0.504466337692682 0.613933711529231 1 0.999905181554911
"ARL13B" 1458.33627246366 0.201427589760865 0.397478754353381 0.50676316043243 0.61232100781373 1 0.999905181554911
"ARL14EP" 3482.38876839786 -0.0220996968141391 0.0887698926963536 -0.248954866823297 0.803395693440388 1 0.999905181554911
"ARL15" 5056.53954962914 -0.0215527454613989 0.246215468728423 -0.0875361144964115 0.930245380376138 1 0.999905181554911
"ARL16" 3721.5115117387 0.0493275201026972 0.171892479260373 0.286967296736577 0.774137360964286 1 0.999905181554911
"ARL17A" 1540.37442258382 0.118400183231059 0.162092667139498 0.730447498461874 0.465116693692733 1 0.999905181554911
"ARL2" 1821.41677338915 -0.158202919015761 0.170646620204182 -0.927079123081772 0.353885454663846 1 0.999905181554911
"ARL2BP" 9285.45145504997 0.0494284563050364 0.059919682059645 0.824911858775127 0.409421633205333 1 0.999905181554911
"ARL3" 12848.6667356081 -0.0526399924514393 0.133819795760539 -0.393364764549744 0.694050090205646 1 0.999905181554911
"ARL4A" 3119.81348308045 0.545941866685908 0.326014443227601 1.67459411086511 0.0940138955290065 1 0.999905181554911
"ARL4C" 16125.7315604753 -0.275776994325275 0.173253807580661 -1.59175142050995 0.111440569502894 1 0.999905181554911
"ARL4D" 1371.32729664456 -0.251464440907189 0.391253022957126 -0.642715649853892 0.520408624327273 1 0.999905181554911
"ARL5A" 7766.46361204422 0.153872217283601 0.171349473334358 0.898002277388657 0.369184335325617 1 0.999905181554911
"ARL5B" 8040.02698521894 0.0859640179170363 0.186917157227886 0.459904372567739 0.645584861524281 1 0.999905181554911
"ARL6" 1902.89078429041 -0.216662026652724 0.245760874668331 -0.8815969057122 0.377994829032958 1 0.999905181554911
"ARL6IP1" 49601.945861567 0.0483285863798664 0.0621914523698019 0.777093708834707 0.437103485408602 1 0.999905181554911
"ARL6IP4" 7523.18623594222 0.0571611325120566 0.179565040783568 0.318331075261769 0.750233814698829 1 0.999905181554911
"ARL6IP5" 13931.9973365491 -0.155950755994134 0.121967730913157 -1.27862308191314 0.201029817759959 1 0.999905181554911
"ARL6IP6" 2562.4418639411 0.178886798440496 0.42688041317852 0.419056000036447 0.67517520622085 1 0.999905181554911
"ARL8A" 11695.703234483 -0.144433276381907 0.322517106306546 -0.447831366329529 0.654274904414036 1 0.999905181554911
"ARL8B" 12468.2186658032 -0.0531906467215234 0.166646676638466 -0.319182163091788 0.749588381924101 1 0.999905181554911
"ARL9" 21.2340545433036 -0.411220918244897 0.980533987930086 -0.419384665199609 0.674935029427438 1 0.999905181554911
"ARMC1" 7665.25692383701 0.0194283949824047 0.0962729383727297 0.201805359956771 0.840068891122737 1 0.999905181554911
"ARMC10" 5142.77823769 -0.00681598600673094 0.0815787485966954 -0.0835509997882836 0.933413427146462 1 0.999905181554911
"ARMC12" 113.693254992399 0.0638537692931881 0.464419574789232 0.137491554532703 0.890642267856884 1 0.999905181554911
"ARMC2" 479.966975519868 0.186842207581241 0.214952854883169 0.86922412676395 0.384724553382774 1 0.999905181554911
"ARMC3" 53.5696404926647 0.481149258869277 0.774164425640953 0.621507838558868 0.534265538654858 1 0.999905181554911
"ARMC4" 1013.45333564515 -0.228056554854595 0.291695678783791 -0.781830419310512 0.434314241306006 1 0.999905181554911
"ARMC5" 2358.97059570001 -0.0183155364118598 0.184802039032947 -0.0991089519774966 0.921051764434882 1 0.999905181554911
"ARMC6" 3643.68536993631 -0.0628699814633559 0.200758524607501 -0.313162201138267 0.754157434196684 1 0.999905181554911
"ARMC7" 1131.42340513887 -0.105353327828696 0.114973836020181 -0.916324369747943 0.359496789864834 1 0.999905181554911
"ARMC8" 8221.08377843388 -0.0156855227106873 0.0879690658235658 -0.178307255668109 0.858481680925833 1 0.999905181554911
"ARMC9" 4806.94694036508 -0.00380196927030984 0.177903261787759 -0.0213709924826766 0.982949712924835 1 0.999905181554911
"ARMCX1" 8825.88850514191 -0.0895985974054777 0.191007596797638 -0.469083946961557 0.639009633073313 1 0.999905181554911
"ARMCX2" 9573.70073634662 -0.156170801250735 0.182624351267439 -0.855147739974908 0.39246936332689 1 0.999905181554911
"ARMCX3" 20696.784788698 -0.129281271764437 0.147533369775667 -0.876284951404666 0.380875143886651 1 0.999905181554911
"ARMCX4" 4517.63861295704 0.0237070945050086 0.12727114950945 0.18627233741806 0.852231199344742 1 0.999905181554911
"ARMCX5" 2884.96929217287 0.100186106891085 0.119147157809518 0.840860233118218 0.400426238739196 1 0.999905181554911
"ARMCX5-GPRASP2" 516.376782689731 -0.0815310417244096 0.169664748456597 -0.48054202458719 0.630842028439997 1 0.999905181554911
"ARMCX6" 4954.39445351717 -0.0928332873837543 0.0980529361813004 -0.946767032168267 0.343757504520737 1 0.999905181554911
"ARNT" 3933.42786617293 -0.0178595856423378 0.299729648942148 -0.0595856489518825 0.95248564853613 1 0.999905181554911
"ARNT2" 29123.4978983483 -0.00105573574490765 0.141144179241502 -0.00747983905947165 0.994032007546742 1 0.999905181554911
"ARNTL" 1021.91271321528 -0.153908841724065 0.12487654272472 -1.23248801068544 0.21776684251479 1 0.999905181554911
"ARNTL2" 2719.89043200234 0.0424514622051485 0.213261611491733 0.199058151667367 0.842217256212945 1 0.999905181554911
"ARPC1A" 11007.2281087118 -0.116262241741008 0.137335777542894 -0.84655465473806 0.397243397832045 1 0.999905181554911
"ARPC1B" 510.365761015641 -0.0357053831561853 0.275854166851133 -0.129435721648729 0.897012883620288 1 0.999905181554911
"ARPC2" 20720.1997029947 -0.0627000653067029 0.146188489547629 -0.428898783349662 0.6679968856633 1 0.999905181554911
"ARPC3" 11898.4479830542 -0.0172891611260261 0.116295759494886 -0.148665447485954 0.881817627106515 1 0.999905181554911
"ARPC4" 7998.25668216525 -0.00696320429512685 0.15077999473134 -0.0461812212391565 0.963165809784184 1 0.999905181554911
"ARPC5" 19973.8731089676 -0.0888589423226246 0.15901615642008 -0.558804490833511 0.576295157262369 1 0.999905181554911
"ARPC5L" 4137.35583258476 0.0436083616759314 0.219512623070195 0.198659927005594 0.842528772774863 1 0.999905181554911
"ARPP19" 41634.6028947207 -0.0334918198946586 0.1430952186327 -0.234052683343851 0.814944078917987 1 0.999905181554911
"ARPP21" 1166.22082957371 0.0418287708626367 0.589913268454643 0.070906645263655 0.943472054534867 1 0.999905181554911
"ARRB1" 13092.0905415851 -0.105308224395167 0.226951588111828 -0.464011841782209 0.642639261546495 1 0.999905181554911
"ARRB2" 5767.62168775145 -0.150752257287239 0.175190819665782 -0.860503179189611 0.38951173178806 1 0.999905181554911
"ARRDC1" 740.008008317603 -0.0788134752185956 0.178378751789782 -0.441832193732787 0.658610640287168 1 0.999905181554911
"ARRDC2" 91.1642368608763 0.0157226030591157 0.65169523186184 0.0241256990851345 0.980752344380433 1 0.999905181554911
"ARRDC3" 31609.6435175232 0.116933125096354 0.201397265099083 0.580609299926815 0.561503802986372 1 0.999905181554911
"ARRDC3-AS1" 40.3677864978523 0.247137398686214 0.452016179185745 0.546744585849567 0.584554218310832 1 0.999905181554911
"ARRDC4" 8540.63231825363 0.0275271265506694 0.319928469133093 0.0860415036688024 0.931433424383231 1 0.999905181554911
"ARSA" 2232.11091817013 -0.0169232861258391 0.200863565641537 -0.0842526421941577 0.932855564516001 1 0.999905181554911
"ARSB" 5278.57180164711 -0.0451706454512263 0.185543581055762 -0.243450326840738 0.807656561055897 1 0.999905181554911
"ARSD" 1576.27838251528 0.0632577114082942 0.183224832179122 0.34524638748995 0.729909147992732 1 0.999905181554911
"ARSE" 16.581600067736 1.24752903653826 0.898376183852597 1.38864882992374 0.164939561236234 1 0.999905181554911
"ARSG" 1042.36075777081 0.191404799507742 0.227284841691653 0.84213622907335 0.399711704236834 1 0.999905181554911
"ARSI" 27.5389437817955 -0.698668416339962 1.21585453746729 -0.574631581994453 0.56554048813252 1 0.999905181554911
"ARSJ" 46.9502449377008 -0.734189424346608 1.36689434395251 -0.537122293024951 0.591183142797076 1 0.999905181554911
"ARSK" 887.806988233468 -0.0458266348214139 0.23889379851261 -0.191828482391496 0.847876559550699 1 0.999905181554911
"ART5" 50.5520410685057 0.375303876753627 0.718552284499216 0.522305592577984 0.601457575930514 1 0.999905181554911
"ARTN" 83.8540572088728 0.555898760558739 0.363026715506294 1.53128884683723 0.125698020795794 1 0.999905181554911
"ARV1" 2351.91766918481 0.0052168397929457 0.159010384329682 0.0328081704533802 0.97382756264205 1 0.999905181554911
"ARVCF" 8571.87568964138 -0.0398521587328576 0.145076785644055 -0.274697006526148 0.783549031170818 1 0.999905181554911
"ARX" 1085.12498325916 -0.162148706478064 1.09799436652862 -0.147677175239712 0.882597545625561 1 0.999905181554911
"AS3MT" 99.854576792407 -0.148087187195825 0.574222818718893 -0.257891505472061 0.796490640828661 1 0.999905181554911
"ASAH1" 9349.57624141244 -0.121147882826251 0.157569070261006 -0.768855731810664 0.441978959538059 1 0.999905181554911
"ASAH2" 253.990508730081 -0.238486350266331 0.254663511414101 -0.93647632887043 0.349027994575776 1 0.999905181554911
"ASAH2B" 162.590054886247 0.0360085588096887 0.353308240927153 0.101918253350657 0.91882156132841 1 0.999905181554911
"ASAP1" 11976.8729163018 -0.141902103989152 0.181124570176625 -0.783450328416377 0.433362711561637 1 0.999905181554911
"ASAP2" 6271.24925596428 0.0422722209080652 0.216255248133458 0.195473734269689 0.845022098064454 1 0.999905181554911
"ASAP3" 3900.89986294162 0.209029675530958 0.386157983574101 0.541306108956432 0.588296610498009 1 0.999905181554911
"ASB1" 6856.14561522912 0.0296178762984951 0.0722847251492948 0.409739073328745 0.681997364017666 1 0.999905181554911
"ASB12" 79.1246701118404 0.204957386350039 0.33722408916518 0.607778011521729 0.543334714734091 1 0.999905181554911
"ASB13" 2143.02623250479 -0.0468810216108727 0.227033559380539 -0.206493796506506 0.836405210000364 1 0.999905181554911
"ASB14" 50.7767870173711 -0.111220417527398 0.750358932431012 -0.148222954002915 0.882166817228411 1 0.999905181554911
"ASB16" 14.2261491781085 -1.25502913761433 0.704592537089376 -1.78121264638819 0.0748777184625752 1 0.999905181554911
"ASB16-AS1" 845.474480228459 0.132066067330238 0.173724664382544 0.760203324033637 0.447133058379625 1 0.999905181554911
"ASB2" 47.02455941799 0.338271798468548 0.580046293375857 0.583180691492421 0.559771667920497 1 0.999905181554911
"ASB3" 479.493687188824 0.0490007885534694 0.179693368914626 0.272691134065999 0.785090650503253 1 0.999905181554911
"ASB4" 51.3205518461119 -1.34624102615119 1.60426408838101 -0.839164222338103 0.401377161188968 1 0.999905181554911
"ASB5" 15.5328019070324 -3.11738565252687 1.4871908812447 -2.09615705141884 0.0360682614388206 1 0.999905181554911
"ASB6" 4187.18251907003 -0.0754415813895558 0.158334540800564 -0.476469512009897 0.633739922767278 1 0.999905181554911
"ASB7" 2292.67528858449 -0.0369397705108366 0.096185933961607 -0.384045452275603 0.700944759730252 1 0.999905181554911
"ASB8" 4898.25544296246 -0.0572227095165072 0.0916271272902463 -0.624517118552057 0.532288031601427 1 0.999905181554911
"ASCC1" 4044.16996074855 -0.0947590869524785 0.100765122568871 -0.940395689864942 0.34701463224064 1 0.999905181554911
"ASCC2" 3616.94219439697 0.0582105588884963 0.113618164202002 0.512334971237555 0.60841659398092 1 0.999905181554911
"ASCC3" 9590.42948623735 0.330423685016999 0.251101073042049 1.31589913581001 0.188207898863441 1 0.999905181554911
"ASCL1" 2230.00755945417 -0.145824883189236 1.59798768903646 -0.0912553232979941 0.927289716651791 1 0.999905181554911
"ASF1A" 7481.72994064897 0.0311437900820133 0.189146513536439 0.164654317437438 0.86921607550004 1 0.999905181554911
"ASF1B" 760.564158976926 0.521293285326202 1.13164742039539 0.460649912623903 0.645049795596679 1 0.999905181554911
"ASGR1" 1332.46969498592 -0.213070542161228 0.310411043589086 -0.686414180686448 0.49245196469214 1 0.999905181554911
"ASH1L" 12858.0694736015 0.017366208396549 0.143452050792408 0.121059324705507 0.903644046342336 1 0.999905181554911
"ASH1L-AS1" 464.052747239935 0.032497209870163 0.261747208734426 0.124154943341288 0.901192596142118 1 0.999905181554911
"ASH2L" 6918.7546525717 0.026325263633706 0.0662485202227124 0.397371345732803 0.691093642528955 1 0.999905181554911
"ASIC1" 17737.5151672209 -0.1349938194013 0.248863202598389 -0.542441863609506 0.587514146820801 1 0.999905181554911
"ASIC2" 2835.14574820797 -0.278125042400331 0.369887998082844 -0.751916914963104 0.4521010252745 1 0.999905181554911
"ASIC3" 589.578414334365 0.0126066300212841 0.339693196279093 0.037111811950824 0.970395853942497 1 0.999905181554911
"ASIC4" 4514.84697799055 -0.47166719694543 0.28460412519622 -1.65727463233444 0.0974639636132848 1 0.999905181554911
"ASL" 1360.77804590606 -0.00472170147120819 0.247449316690643 -0.0190814892292113 0.984776098197798 1 0.999905181554911
"ASNA1" 4467.54377693123 -0.0310312709770657 0.111765418051518 -0.277646444831102 0.781283775461238 1 0.999905181554911
"ASNS" 12286.2938777603 -0.0695297107174409 0.176345623319631 -0.394280897980759 0.693373664630016 1 0.999905181554911
"ASNSD1" 7227.24024861491 0.0476236929212314 0.121105570075822 0.393241143998703 0.694141383911098 1 0.999905181554911
"ASPDH" 8.13692804811297 -1.41780422550913 1.19468740254303 -1.18675749195243 0.235323290334745 1 0.999905181554911
"ASPH" 7314.17640415036 0.204613717623974 0.193416863254729 1.05788975263495 0.2901057075325 1 0.999905181554911
"ASPHD1" 3177.49911351032 -0.243224003844076 0.364879483827786 -0.666587228452866 0.505035829195641 1 0.999905181554911
"ASPHD2" 2455.48633714738 -0.232184146894232 0.166063492307385 -1.39816490468873 0.162063553009559 1 0.999905181554911
"ASPM" 5173.72021384922 0.462545058454699 1.16178391531664 0.398133467296827 0.690531805842402 1 0.999905181554911
"ASPN" 99.0039910440545 -0.486830966045006 2.14588896398043 -0.226866801692283 0.820527317409593 1 0.999905181554911
"ASPRV1" 620.639538157869 0.0100298733615989 0.160189227885319 0.0626126581294182 0.950074949466942 1 0.999905181554911
"ASPSCR1" 1850.99311828868 0.0357149247644524 0.175168236123346 0.203889275560801 0.838440025911961 1 0.999905181554911
"ASRGL1" 4777.53243241608 -0.0388129621572125 0.191191024633959 -0.203006193577973 0.839130191235301 1 0.999905181554911
"ASS1" 387.791475617669 -0.0271948271038717 0.582125923675 -0.0467163993181904 0.962739259850034 1 0.999905181554911
"ASTE1" 694.660102556122 -0.0963643193622598 0.213358021469207 -0.451655478892636 0.65151719608599 1 0.999905181554911
"ASTN1" 22255.9586122126 -0.128401974157163 0.211822085433709 -0.606178406251918 0.544396290312682 1 0.999905181554911
"ASTN2" 4492.09060967 0.039832985829693 0.341103070762258 0.116776978115966 0.907036787713377 1 0.999905181554911
"ASUN" 2532.09763200055 -0.0826120145382686 0.203888613342513 -0.405182090279307 0.685343668694631 1 0.999905181554911
"ASXL1" 12373.6307422751 0.0472229417933488 0.151794320473298 0.311098212674273 0.755725959863702 1 0.999905181554911
"ASXL2" 2849.16507509204 0.0437824026176352 0.169784375138444 0.257870623147358 0.796506757599855 1 0.999905181554911
"ASXL3" 18261.8635128473 0.0410919257951752 0.385579766090697 0.106571789831704 0.915128699551795 1 0.999905181554911
"ATAD1" 19667.5478228416 -0.0341242586069489 0.199156753849169 -0.171343717686787 0.863953506967047 1 0.999905181554911
"ATAD2" 4474.8418887633 0.458070933243034 0.807988700668821 0.56692739993005 0.570763507580535 1 0.999905181554911
"ATAD2B" 5631.20739879766 0.0644764830720191 0.219771222156844 0.293380008716539 0.769231704248511 1 0.999905181554911
"ATAD3A" 2474.23424980896 -0.00502716785715654 0.151294972541807 -0.0332275935723337 0.973493093778863 1 0.999905181554911
"ATAD3B" 1408.77822384723 0.261028838359581 0.206678494605131 1.26297048397942 0.206599787371855 1 0.999905181554911
"ATAD3C" 35.9120386309367 0.0280538801143187 0.404313083883563 0.0693865255233685 0.944681954143489 1 0.999905181554911
"ATAD5" 1835.87895627152 0.43245934708953 0.483919747811825 0.89365922561543 0.371504247662257 1 0.999905181554911
"ATAT1" 17998.0429431935 -0.16427971479519 0.16260136135579 -1.01032189045286 0.31234109668872 1 0.999905181554911
"ATCAY" 35070.34158798 -0.160699106935315 0.200386918147552 -0.80194410104649 0.422585294037879 1 0.999905181554911
"ATE1" 7903.23498553145 -0.0407486858450225 0.135924433082291 -0.299789264674384 0.764337904473125 1 0.999905181554911
"ATE1-AS1" 58.7462211430413 -0.0725970335064384 0.467518973276026 -0.15528147017806 0.876599423076401 1 0.999905181554911
"ATF1" 1145.91034767845 0.144844877623023 0.180291997979359 0.803390495675829 0.421749066712086 1 0.999905181554911
"ATF2" 15230.4456234281 -0.0324146036005692 0.151449006093364 -0.214029820575953 0.830523802507591 1 0.999905181554911
"ATF3" 844.420327321177 0.469174369463572 0.336878935082655 1.3927091325804 0.163707765822193 1 0.999905181554911
"ATF4" 29498.4187446375 0.0860065904981189 0.172820755572564 0.497663548647121 0.618721204309367 1 0.999905181554911
"ATF5" 2123.71192588648 -0.270822676058591 0.52463708896538 -0.516209550858617 0.605708060384615 1 0.999905181554911
"ATF6" 9179.1069927074 0.0217757839874658 0.0820199221605049 0.265493838738992 0.790629055588557 1 0.999905181554911
"ATF6B" 7073.9495937914 0.0799214979826597 0.154671761678369 0.516716801537773 0.605353865653101 1 0.999905181554911
"ATF7" 3709.70398409675 -0.0383998643001356 0.168872773642979 -0.227389314877474 0.820121028186769 1 0.999905181554911
"ATF7IP" 34050.6769350315 -0.100733920161913 0.201888544394732 -0.498958078398732 0.617808917391566 1 0.999905181554911
"ATF7IP2" 556.416621963951 0.0129720604986621 0.166029267906584 0.0781311672467343 0.937723715087728 1 0.999905181554911
"ATG10" 960.395405005158 0.0580886641016716 0.298978087109622 0.194290707600832 0.845948261262006 1 0.999905181554911
"ATG101" 2641.90969828103 -0.0653165429463079 0.164831331867095 -0.396262908310256 0.691911087235448 1 0.999905181554911
"ATG12" 10372.4893674084 -0.0826175455522618 0.147093863773027 -0.561665479667764 0.574343958165004 1 0.999905181554911
"ATG13" 9713.18502546977 0.00112894767558054 0.09520767788554 0.0118577377439851 0.99053911583797 1 0.999905181554911
"ATG14" 2796.56931486442 0.0970163138979232 0.101348788933603 0.957251832199805 0.338440161049725 1 0.999905181554911
"ATG16L1" 4298.78758200206 -0.105047920034518 0.111462077862277 -0.942454349041611 0.345960072914401 1 0.999905181554911
"ATG16L2" 375.472210135848 0.402994106124172 0.521978966518725 0.772050469412383 0.440084536283459 1 0.999905181554911
"ATG2A" 2099.89728218954 0.0157605134240093 0.13898543020877 0.113396874768352 0.90971591730504 1 0.999905181554911
"ATG2B" 7347.2226174901 0.0191383854701771 0.210939329667155 0.0907293367262325 0.927707659425146 1 0.999905181554911
"ATG3" 4290.1432088477 -0.115553323921934 0.12024927073428 -0.960948230424421 0.336578198511703 1 0.999905181554911
"ATG4A" 1119.12521027979 -0.184300985391388 0.196647727464006 -0.937213909197713 0.348648536447552 1 0.999905181554911
"ATG4B" 7736.9469646886 -0.0334288078988644 0.1061698874871 -0.314861479936352 0.752866829655037 1 0.999905181554911
"ATG4C" 1090.6244431909 0.0524042051212646 0.464566803566777 0.112802302529849 0.910187292841874 1 0.999905181554911
"ATG4D" 2872.06391803487 0.00142864079944922 0.155650084390043 0.00917854175953543 0.992676686065725 1 0.999905181554911
"ATG5" 3497.48631436142 -0.0922252075420974 0.109062603113963 -0.845617149314952 0.397766355490925 1 0.999905181554911
"ATG7" 1820.86268853442 0.0169738124612764 0.0998615216848037 0.169973501053303 0.865030976476278 1 0.999905181554911
"ATG9A" 7355.87376599934 -0.038094315077989 0.165663962217655 -0.229949317691312 0.818131152996905 1 0.999905181554911
"ATG9B" 389.836178794426 0.014556247445043 0.324764267470835 0.0448209637051595 0.964250015262575 1 0.999905181554911
"ATHL1" 271.943335961771 -0.0666103124839575 0.644980877612498 -0.103274864102214 0.91774482447064 1 0.999905181554911
"ATIC" 4034.60982305639 -0.0848421615270823 0.199443107293097 -0.425395305350915 0.67054852778066 1 0.999905181554911
"ATL1" 12189.032005895 -0.112796188159561 0.18123477775586 -0.622376066868955 0.533694613889261 1 0.999905181554911
"ATL2" 6090.07204115963 -0.0347986985721417 0.11779068343697 -0.295428276301347 0.767666735361294 1 0.999905181554911
"ATL3" 980.128344370519 -0.15517710881472 0.302560689034215 -0.512879281541997 0.608035767019655 1 0.999905181554911
"ATM" 8437.09839641296 0.0920522897468699 0.230824357853561 0.398797989098141 0.690042058882275 1 0.999905181554911
"ATMIN" 14577.4068157272 0.0762613126545151 0.112931945076416 0.675285567807344 0.499494351388254 1 0.999905181554911
"ATN1" 26734.1770796428 -0.0924957814905285 0.143975384119492 -0.642441637202104 0.520586472330081 1 0.999905181554911
"ATOH7" 55.1048080656502 0.00329898168378694 0.391710961567039 0.00842197948862437 0.99328031203234 1 0.999905181554911
"ATOH8" 171.782138299559 0.637842336289983 0.991413155478155 0.643366827205712 0.519986103113899 1 0.999905181554911
"ATOX1" 2287.42673349511 -0.118584800757708 0.258886971796963 -0.458056270404794 0.646912014890005 1 0.999905181554911
"ATP10A" 33.650370412271 0.705563034599525 0.882814958808093 0.799219618516796 0.424163078134113 1 0.999905181554911
"ATP10B" 109.62282630955 0.302235616854243 1.54031069852331 0.196217306770637 0.844440082514542 1 0.999905181554911
"ATP10D" 846.355970120126 -0.248483342605236 0.323810544181059 -0.76737261052962 0.442860008358739 1 0.999905181554911
"ATP11A" 9683.04185285299 0.0504575733653169 0.144761396323702 0.348556829698495 0.727422042302811 1 0.999905181554911
"ATP11B" 6161.03737055451 0.0163586742656967 0.194873324019007 0.0839451697560265 0.933100026003603 1 0.999905181554911
"ATP11C" 7074.12337909703 -0.0167028807226265 0.179697436558216 -0.0929500222292564 0.925943265733985 1 0.999905181554911
"ATP12A" 15.5990130500829 0.0607350411941545 0.759645184568043 0.0799518544025133 0.93627554794432 1 0.999905181554911
"ATP13A1" 5014.77345313663 -0.0704512375297386 0.144154215014852 -0.488721315033903 0.625039011228145 1 0.999905181554911
"ATP13A2" 17333.9684463185 -0.185138579714961 0.247094649770902 -0.749261790518798 0.453699432830543 1 0.999905181554911
"ATP13A3" 12912.728931424 0.0441880802976953 0.149661710464682 0.295253075489359 0.767800559749128 1 0.999905181554911
"ATP13A4" 142.485420771332 -0.255828258894447 0.338820655414344 -0.755055085356573 0.450215930973653 1 0.999905181554911
"ATP1A1" 25075.0968628172 -0.0604654459027606 0.109719217625297 -0.551092572581559 0.581570216732051 1 0.999905181554911
"ATP1A1-AS1" 310.328387515195 -0.165329220005275 0.299030095895864 -0.552884884412604 0.580342238518243 1 0.999905181554911
"ATP1A2" 443.018936543895 -1.06441880804698 1.57446315196407 -0.676051901703235 0.499007692966311 1 0.999905181554911
"ATP1A3" 87145.8179210819 -0.264688631713084 0.262702634635058 -1.00755986737927 0.313665803570127 1 0.999905181554911
"ATP1B1" 32784.8238854146 -0.0917836254271507 0.300366657816074 -0.305571950277362 0.759930579961734 1 0.999905181554911
"ATP1B2" 9939.81354497828 -0.240692259253117 0.258058754614354 -0.932703328018499 0.350973166109563 1 0.999905181554911
"ATP1B3" 10651.1000931455 -0.0747772274002827 0.0973829843064754 -0.767867486633499 0.442565915427596 1 0.999905181554911
"ATP1B4" 33.1702653717841 -3.02694121653683 1.68054664709171 -1.80116465185607 0.0716769319963001 1 0.999905181554911
"ATP2A1" 323.121301428253 0.0236349520109846 0.483789203822707 0.0488538227480704 0.961035788997003 1 0.999905181554911
"ATP2A2" 73293.5081588713 -0.0762456145194689 0.159987678669578 -0.476571790737326 0.63366707481746 1 0.999905181554911
"ATP2A3" 45.3808876157177 -1.29055076448543 0.989827878617578 -1.30381331175259 0.192297242757453 1 0.999905181554911
"ATP2B1" 40660.5329725372 -0.194663422320574 0.332051254356576 -0.586245104532969 0.557710815176691 1 0.999905181554911
"ATP2B2" 2428.07118340006 -0.236306230920831 0.274143695641408 -0.861979446100158 0.388698828498764 1 0.999905181554911
"ATP2B3" 3316.51977848215 -0.0416083685763855 0.301942471286201 -0.13780230518464 0.890396662469142 1 0.999905181554911
"ATP2B4" 8151.01101847716 0.173691340732772 0.602325461841703 0.288367920229844 0.773065121159947 1 0.999905181554911
"ATP2C1" 25701.4513521169 -0.151407718710159 0.163383629446927 -0.926700668988026 0.354081970100776 1 0.999905181554911
"ATP2C2" 33.8061414089136 1.04735582775889 0.558747195983511 1.87447173835982 0.0608654338324117 1 0.999905181554911
"ATP4A" 7.01353439351867 -0.270943933427771 0.943002406575236 -0.287320511102168 0.77386691887914 1 0.999905181554911
"ATP5A1" 69238.3534574357 -0.0691384971281318 0.0737673006741102 -0.937251282022267 0.348629316474484 1 0.999905181554911
"ATP5B" 75824.9419177722 -0.0796664412480507 0.0852924696180132 -0.934038392894954 0.350284088970696 1 0.999905181554911
"ATP5C1" 15087.944193082 -0.0441116304937054 0.0733907013638029 -0.601052036211521 0.547805328169076 1 0.999905181554911
"ATP5D" 3837.95902383224 -0.106671415620194 0.257753213169572 -0.413850963518414 0.678983257873329 1 0.999905181554911
"ATP5E" 7437.50689377935 -0.0389954319775417 0.18816693116744 -0.207238496879357 0.83582360368934 1 0.999905181554911
"ATP5F1" 16538.8481381809 -0.0602479681682683 0.0873257744531943 -0.689921945101793 0.490243274532387 1 0.999905181554911
"ATP5G1" 5460.49982869178 -0.11202516446512 0.283143865823249 -0.395647506398925 0.692365085756142 1 0.999905181554911
"ATP5G2" 13555.517436043 0.0411272221474148 0.22848451084971 0.18000004461776 0.857152533170448 1 0.999905181554911
"ATP5G3" 17459.1321189582 -0.112227654440056 0.174830022843823 -0.641924382406048 0.520922282060337 1 0.999905181554911
"ATP5H" 9292.04579248023 -0.0443680363289757 0.13781321468056 -0.321943265250849 0.747495675708289 1 0.999905181554911
"ATP5I" 3722.89070450118 -0.142142323042875 0.320112309819229 -0.444038915976534 0.657014448277922 1 0.999905181554911
"ATP5J" 7722.56856188821 -0.0784263247238262 0.142799595676493 -0.549205509667533 0.58286442375067 1 0.999905181554911
"ATP5J2" 6156.62498159036 -0.0470044018262054 0.20317576829459 -0.231348463553254 0.817044099234253 1 0.999905181554911
"ATP5L" 13702.0741589014 -0.0557680666881235 0.172387825019124 -0.323503511236579 0.7463139487934 1 0.999905181554911
"ATP5O" 14500.9612150164 -0.0415672441415152 0.110706508882041 -0.375472450186336 0.707309131774558 1 0.999905181554911
"ATP5S" 1085.72127751597 0.00196518267826567 0.129569883254198 0.0151669711271581 0.987898971852672 1 0.999905181554911
"ATP5SL" 3848.98563773222 -0.0271132082417901 0.11874120990111 -0.228338655672875 0.819382975319414 1 0.999905181554911
"ATP6AP1" 21772.249299522 -0.152202456497142 0.203363574183633 -0.748425361366368 0.454203629851123 1 0.999905181554911
"ATP6AP1L" 337.856724836596 -0.0921012324763805 0.268845251675753 -0.342580841217391 0.731913817306143 1 0.999905181554911
"ATP6AP2" 18618.3648285016 -0.050949046096484 0.190768603207989 -0.267072491173697 0.789413347394683 1 0.999905181554911
"ATP6V0A1" 38318.6475657809 -0.176091561250616 0.237057041313657 -0.742823584884047 0.457588494485526 1 0.999905181554911
"ATP6V0A2" 2994.71414705312 0.171807071490266 0.187428447077724 0.916654190807121 0.359323877896976 1 0.999905181554911
"ATP6V0B" 16328.6150583065 -0.119485690123404 0.326185756897113 -0.366311795033689 0.714132429195513 1 0.999905181554911
"ATP6V0C" 16760.9818542333 -0.167627434037189 0.355422317784395 -0.471628892305167 0.637191700275391 1 0.999905181554911
"ATP6V0D1" 11589.5857610128 -0.0805009278446107 0.228358582260651 -0.352519826702751 0.724448452020861 1 0.999905181554911
"ATP6V0E1" 1782.99176517538 0.13061773114387 0.130652039849563 0.999737403979815 0.317437605646929 1 0.999905181554911
"ATP6V0E2" 19702.819196888 -0.163411757661219 0.314642981837262 -0.519356118185208 0.603512426183675 1 0.999905181554911
"ATP6V0E2-AS1" 965.248283336653 -0.161522363231129 0.161167950486255 -1.0021990274357 0.31624747744134 1 0.999905181554911
"ATP6V1A" 52690.2309119476 -0.121659987222548 0.240619689760634 -0.505611104991341 0.613129684236832 1 0.999905181554911
"ATP6V1B1" 76.046317070731 0.295618463928758 0.64706502930936 0.456860517163606 0.647771304576794 1 0.999905181554911
"ATP6V1B2" 31922.9508976813 -0.106167778271551 0.16988103672004 -0.624953675356442 0.53200146241733 1 0.999905181554911
"ATP6V1C1" 17788.8157123805 -0.0434959462714276 0.257719762000171 -0.168772258416872 0.86597577984754 1 0.999905181554911
"ATP6V1C2" 121.175218728458 0.00077337252727518 0.563478539924641 0.00137249686097825 0.998904906288688 1 0.999905181554911
"ATP6V1D" 8988.41242089742 -0.0618852892134797 0.0865792107600211 -0.714782320954765 0.474743560963579 1 0.999905181554911
"ATP6V1E1" 10456.000399023 -0.12903610030346 0.199727754283055 -0.646059936770678 0.518240539840395 1 0.999905181554911
"ATP6V1E2" 178.815665756429 0.0323374432571132 0.201199093733536 0.160723602959863 0.872311098637939 1 0.999905181554911
"ATP6V1F" 9066.5721494301 -0.0709001314207489 0.237718622973295 -0.298252322573455 0.765510590226549 1 0.999905181554911
"ATP6V1G1" 17520.2009111201 -0.0437785692576861 0.23647769310718 -0.185127690829782 0.853128882847034 1 0.999905181554911
"ATP6V1G2" 11493.9430212172 -0.171215358011343 0.255853475462302 -0.669193012531777 0.503372362985077 1 0.999905181554911
"ATP6V1H" 12343.8589946042 -0.110115682842275 0.222168849327615 -0.495639614534333 0.620148698110326 1 0.999905181554911
"ATP7A" 3075.01587832631 -0.119924440952435 0.163780646003604 -0.732225961239623 0.464030661067173 1 0.999905181554911
"ATP7B" 1607.66469821434 -0.0979156186634046 0.207857793542179 -0.471070230251123 0.637590583286492 1 0.999905181554911
"ATP8A1" 60020.7417120201 -0.0766579593630177 0.430843348143056 -0.177925363576843 0.858781591401806 1 0.999905181554911
"ATP8A2" 20266.5898138474 -0.240456971928588 0.459515033339393 -0.52328423333865 0.60077647126523 1 0.999905181554911
"ATP8B1" 27.1005385471489 -0.336196501069626 0.826786255926695 -0.406630490842888 0.684279399348223 1 0.999905181554911
"ATP8B2" 7528.99946056268 -0.135317839906285 0.155332962220839 -0.871146973389345 0.383673908794284 1 0.999905181554911
"ATP8B3" 159.01442347486 -0.110348938767246 0.309571815322667 -0.356456671135352 0.721498595239753 1 0.999905181554911
"ATP8B4" 22.9015190056242 -0.353677183821707 0.8127421049457 -0.435165326946285 0.663442428224325 1 0.999905181554911
"ATP9A" 72313.0426009727 -0.0380415317012001 0.177155292603278 -0.214735507712944 0.829973537136503 1 0.999905181554911
"ATP9B" 2264.78502266525 0.102806480398363 0.108995172920232 0.94322048989823 0.345568134985104 1 0.999905181554911
"ATPAF1" 8644.46913112687 0.0263236054747512 0.0910723357706649 0.289040631844981 0.772550284192801 1 0.999905181554911
"ATPAF2" 2826.6720861219 0.0159703688279819 0.214153588347279 0.0745743695038336 0.940553367496433 1 0.999905181554911
"ATPIF1" 9392.23928539266 -0.083218798267834 0.211834277364398 -0.392848595152903 0.694431310423268 1 0.999905181554911
"ATR" 3471.21484367171 0.0202688999009653 0.12449065628856 0.162814628063197 0.870664390425617 1 0.999905181554911
"ATRAID" 2551.64158538958 0.0791735215256436 0.230669230879893 0.343233994510817 0.731422432403064 1 0.999905181554911
"ATRIP" 1046.58658941123 0.0232538902111381 0.177927271291342 0.130693232366059 0.896017986213431 1 0.999905181554911
"ATRN" 20841.4729131036 0.0105954323778115 0.120336208832701 0.0880485805610009 0.929838064341609 1 0.999905181554911
"ATRNL1" 8330.17534266842 -0.100249694167601 0.163296910072712 -0.613910539537839 0.539274445171303 1 0.999905181554911
"ATRX" 36876.5469675733 0.0158870383461319 0.164210120369933 0.0967482291002621 0.922926338163802 1 0.999905181554911
"ATXN1" 8658.1565831149 -0.105821727742656 0.268501350545421 -0.394119908625022 0.693492513170906 1 0.999905181554911
"ATXN10" 34578.0502792393 -0.0829247686368455 0.13685284857208 -0.605941122176711 0.544553851280384 1 0.999905181554911
"ATXN1L" 6347.94928951607 0.0375627082742994 0.116514247190114 0.322387254607662 0.7471593385838 1 0.999905181554911
"ATXN2" 8497.72187628637 -0.0773032700181903 0.0824600313609775 -0.937463504952927 0.348520187930778 1 0.999905181554911
"ATXN2L" 16688.2625844389 0.00639241437675842 0.119060539718768 0.0536904535445405 0.957181788800303 1 0.999905181554911
"ATXN3" 3902.52392292305 -0.097831323307474 0.152765421276169 -0.640402274874852 0.521911104292743 1 0.999905181554911
"ATXN7" 3582.10473235469 0.154835525099498 0.142960950957593 1.0830616616801 0.278781054521185 1 0.999905181554911
"ATXN7L1" 2034.07349591263 -0.00294914508335382 0.136850969127263 -0.021550048948585 0.982806879430418 1 0.999905181554911
"ATXN7L2" 2943.55633404958 0.0356310452946964 0.203421453863881 0.175158738755937 0.860954904749759 1 0.999905181554911
"ATXN7L3" 18527.9097847056 -0.0262335115591495 0.151180422292284 -0.173524528913083 0.862239149044417 1 0.999905181554911
"ATXN7L3B" 50044.0828273164 -0.0286470039236095 0.094216684126799 -0.304054469642083 0.761086393544626 1 0.999905181554911
"ATXN8OS" 18.2137299977387 0.35501461049873 0.694990712989934 0.510819215081902 0.609477652956135 1 0.999905181554911
"AUH" 2330.62070635982 -0.153324322098557 0.279636687958794 -0.548298305267979 0.583487090883 1 0.999905181554911
"AUNIP" 269.187429909555 0.366526141121528 0.438221833847233 0.836394065315561 0.402933250171047 1 0.999905181554911
"AUP1" 4888.3572880686 0.0647125292964284 0.125967726286151 0.513723087685382 0.607445607806841 1 0.999905181554911
"AURKA" 1373.87130313622 0.279224084419516 0.742455622537557 0.376081850475032 0.706856046776755 1 0.999905181554911
"AURKAIP1" 4549.97120101304 -0.0851033833408337 0.269342117318339 -0.315967603537656 0.752027098013895 1 0.999905181554911
"AURKAPS1" 179.767107879356 -0.256574815899889 0.347396768976644 -0.738564197518886 0.460171671196531 1 0.999905181554911
"AURKB" 1529.99019620853 0.48708860471361 1.2259698451763 0.397308797300448 0.69113976084837 1 0.999905181554911
"AURKC" 109.054774285009 0.181973499856488 0.314868335035725 0.577935218020071 0.563307857038167 1 0.999905181554911
"AUTS2" 32374.2448349908 0.0713283514304638 0.137848404601981 0.517440529227849 0.604848673599456 1 0.999905181554911
"AVEN" 1345.08796854915 -0.142739306227441 0.241333450540073 -0.59146092639876 0.554211628223208 1 0.999905181554911
"AVIL" 93.3884015459089 0.168251196062469 0.354389858810965 0.474763009943284 0.634955900948124 1 0.999905181554911
"AVL9" 4362.2843979668 -0.149560866706448 0.105799069421206 -1.41363121173607 0.157470212108899 1 0.999905181554911
"AVPI1" 337.526551085862 0.0182247869962932 0.228312004403426 0.079824041858483 0.936377202697098 1 0.999905181554911
"AXDND1" 14.1262637248224 -0.0191512695062823 0.641991788673309 -0.0298310194058072 0.976201819861405 1 0.999905181554911
"AXIN1" 2572.99417849973 0.0576010871364279 0.111870461742529 0.514890939388428 0.606629232697442 1 0.999905181554911
"AXIN2" 2520.91901693251 0.182498447400498 0.300863775624417 0.606581656504637 0.54412857674931 1 0.999905181554911
"AXL" 647.904774506746 0.553727243984728 1.04102477665156 0.531905922321834 0.594791155288495 1 0.999905181554911
"AZI2" 7227.99876634107 -0.164350049462671 0.134645794332259 -1.22061034492553 0.222233587621956 1 0.999905181554911
"AZIN1" 69645.7119599021 -0.0224476367645158 0.176451405077183 -0.127217104078581 0.898768568274647 1 0.999905181554911
"AZU1" 72.6979861920243 -0.0572121229802728 0.449832041003243 -0.127185522073249 0.898793564031064 1 0.999905181554911
"B2M" 1405.8359512035 0.00806733277894755 0.593592929090107 0.0135906820711521 0.989156538415566 1 0.999905181554911
"B3GALNT1" 8350.45896470174 0.178141475314841 0.33778711349447 0.527377949596521 0.597931152964775 1 0.999905181554911
"B3GALNT2" 1876.64975533558 0.209627858299434 0.394933387935236 0.530792950667949 0.595562265555287 1 0.999905181554911
"B3GALT1" 1716.1046471322 -0.0098182013315336 0.360863054164318 -0.0272075548278846 0.978294190056729 1 0.999905181554911
"B3GALT2" 4695.54356408222 0.108444184009107 0.215194032666038 0.503936761933369 0.614305816230281 1 0.999905181554911
"B3GALT4" 234.74567445007 -0.226781386856231 0.289381454992321 -0.783676296265248 0.433230074618896 1 0.999905181554911
"B3GALT5" 197.294772148436 0.117317228371308 0.272447095700466 0.430605538553028 0.666755213345396 1 0.999905181554911
"B3GALT6" 4639.92464804567 0.0326193864128231 0.247480255089042 0.13180601580149 0.895137728148794 1 0.999905181554911
"B3GALTL" 1540.83308607539 0.482960699070612 0.393156806238705 1.22841749502203 0.219290283684949 1 0.999905181554911
"B3GAT1" 17632.9086102767 0.00431701060786577 0.142148277944523 0.0303697707090802 0.975772153209951 1 0.999905181554911
"B3GAT2" 4644.80632107264 -0.0321657019135154 0.312057983611296 -0.10307604228316 0.917902619214763 1 0.999905181554911
"B3GAT3" 3417.82431662905 -0.151579440060136 0.166071429918282 -0.912736405862962 0.361381191853392 1 0.999905181554911
"B3GNT1" 13619.5172895991 -0.11642808441611 0.268394701441476 -0.433794273101539 0.664437840688738 1 0.999905181554911
"B3GNT2" 603.355332252815 0.187282414485884 0.206085470249199 0.908760885759787 0.363476357400268 1 0.999905181554911
"B3GNT4" 254.709976251991 -0.426246918298296 0.358661023194097 -1.18843947553125 0.234660311746747 1 0.999905181554911
"B3GNT5" 1698.97294347633 0.62896448603435 1.28759459853237 0.4884802147751 0.625209736582492 1 0.999905181554911
"B3GNT7" 168.816039795257 -0.494036638731748 0.329136365844503 -1.50100897378551 0.133353240543523 1 0.999905181554911
"B3GNT8" 49.2228534331864 -0.608966427714641 1.01504742627093 -0.599938891478062 0.54854696197265 1 0.999905181554911
"B3GNT9" 40.3277213816133 0.409438954748445 0.488292030603795 0.838512466079274 0.401742949365836 1 0.999905181554911
"B3GNTL1" 256.961165503147 0.0545331405126497 0.191675394108134 0.284507778196531 0.776021274085499 1 0.999905181554911
"B4GALNT1" 6636.72419385351 -0.18124819752768 0.19437201989464 -0.932480907622023 0.351088049071393 1 0.999905181554911
"B4GALNT3" 517.100437741658 0.0681273126334157 0.228542414825131 0.298094831480376 0.765630786234542 1 0.999905181554911
"B4GALNT4" 15002.0155840815 0.0619695505962344 0.201473270132798 0.307581996139678 0.758400421479093 1 0.999905181554911
"B4GALT1" 891.922247366501 0.13718294322204 0.220599017788834 0.621865612082448 0.534030238577999 1 0.999905181554911
"B4GALT1-AS1" 88.0255361893298 -0.154321407302694 0.416250511808495 -0.3707416637933 0.71082995506576 1 0.999905181554911
"B4GALT2" 8351.51845360194 0.012614491977175 0.179983757031871 0.0700868355300597 0.944124544660153 1 0.999905181554911
"B4GALT3" 3807.85072171775 -0.100675979935737 0.137392058645091 -0.732764185416291 0.463702268650962 1 0.999905181554911
"B4GALT4" 1950.12071257241 -0.0207413039892114 0.128346172782772 -0.161604382425305 0.871617406004428 1 0.999905181554911
"B4GALT5" 17072.9083634537 -0.135307422517962 0.207749782763863 -0.651299947070258 0.514852882558974 1 0.999905181554911
"B4GALT6" 2775.51440190909 0.0651153095039686 0.147775455702826 0.44063683779067 0.659475929611485 1 0.999905181554911
"B4GALT7" 1795.78794126127 0.0234604612809859 0.172573140815961 0.135945032755735 0.891864734918024 1 0.999905181554911
"B9D1" 990.275790394107 0.0664478456863609 0.188928317271032 0.35170929718829 0.725056287375285 1 0.999905181554911
"B9D2" 516.435993949697 0.134058765538284 0.189604464063501 0.707044352570654 0.479538915755622 1 0.999905181554911
"BAALC" 6423.72978270502 -0.16391001362697 0.229861605295042 -0.713081305669041 0.475795446782108 1 0.999905181554911
"BAALCOS" 19.3489643476189 -0.842856355344735 0.725995046055784 -1.16096708913351 0.24565528358168 1 0.999905181554911
"BAAT" 107.757206771073 -0.147093568519282 0.413705449712068 -0.355551440334318 0.722176515122313 1 0.999905181554911
"BABAM1" 4281.1720388868 -0.00994287120748226 0.133528004947599 -0.0744628155822755 0.940642127861582 1 0.999905181554911
"BACE1" 11872.0098846341 -0.0917422035479842 0.15765114783085 -0.581931719561077 0.560612673904329 1 0.999905181554911
"BACE1-AS" 457.019489113277 -0.241766504284833 0.105597334879997 -2.28951331545992 0.0220495451476679 1 0.999905181554911
"BACE2" 181.064905740049 0.669162730028869 0.967454945201854 0.691673274654926 0.489142534009689 1 0.999905181554911
"BACH1" 10954.1287518473 0.0420045404584546 0.0974275811440287 0.431136029091789 0.666369464713374 1 0.999905181554911
"BACH2" 16421.6778440736 -0.133135948884096 0.164696055803374 -0.808373632475106 0.41887552617474 1 0.999905181554911
"BAD" 3839.73400298638 -0.140108797816196 0.240137168272851 -0.58345319395538 0.559588257391182 1 0.999905181554911
"BAG1" 6730.21535307231 -0.00434894372214868 0.211560186279414 -0.0205565319195025 0.98359941563448 1 0.999905181554911
"BAG2" 659.513343429758 0.0486486476989389 0.17563785342066 0.276982704761389 0.781793386392792 1 0.999905181554911
"BAG3" 1127.40604109408 -0.0885461472556404 0.21952593620112 -0.403351643946611 0.686689554671972 1 0.999905181554911
"BAG4" 5528.1701232475 0.074689761696176 0.12942000600026 0.577111406531891 0.563864199346709 1 0.999905181554911
"BAG5" 9394.47065875729 0.0588280782446291 0.0705668879055011 0.833649888647606 0.40447830406491 1 0.999905181554911
"BAG6" 34892.5380362718 -0.0677913872264577 0.125691493061734 -0.539347457613232 0.58964712841893 1 0.999905181554911
"BAHCC1" 10126.4591446367 -0.117273993413621 0.160769158644724 -0.729455788673861 0.465722902467354 1 0.999905181554911
"BAHD1" 6285.75812594316 -0.0581578821675042 0.114112582611284 -0.509653544216196 0.61029420452967 1 0.999905181554911
"BAI1" 5699.1270810398 0.0792378040292999 0.248873735167912 0.318385561963134 0.750192488803957 1 0.999905181554911
"BAI2" 10374.8079005631 -0.0911067380075756 0.239365876639512 -0.380617067422619 0.703487414944609 1 0.999905181554911
"BAI3" 10875.8409355984 -0.0345898398757145 0.158917509842091 -0.217659085585251 0.827694744317788 1 0.999905181554911
"BAIAP2" 5236.67776573113 0.0580094139436382 0.166654229384373 0.348082458860642 0.727778257390023 1 0.999905181554911
"BAIAP2-AS1" 8048.35699912888 -0.0369727899513415 0.106143613447508 -0.348327975188315 0.727593886642707 1 0.999905181554911
"BAIAP2L1" 83.6591843097504 -0.149379924154488 0.4565331771311 -0.327204969183634 0.743512862712836 1 0.999905181554911
"BAIAP2L2" 169.26298670671 -0.260498605510963 0.339402537995976 -0.767521088820058 0.442771759561327 1 0.999905181554911
"BAIAP3" 8389.21032403591 0.0316927877311848 0.341017319088524 0.0929360063468147 0.925954400592475 1 0.999905181554911
"BAK1" 1454.02439784509 0.128976056246515 0.137467920084826 0.938226578004008 0.34812798250333 1 0.999905181554911
"BAMBI" 395.097469865542 -0.279748445221373 0.469541110261652 -0.595791165262363 0.551314746456777 1 0.999905181554911
"BANF1" 9834.38432053549 -0.0272861333827162 0.147442475844565 -0.185062908272658 0.853179693950312 1 0.999905181554911
"BANP" 811.579577622737 -0.186971998533409 0.31748411533648 -0.588917648164067 0.555916518349764 1 0.999905181554911
"BAP1" 13444.5881456256 -0.0369509871856463 0.101607866714694 -0.363662660976845 0.716109929097682 1 0.999905181554911
"BARD1" 1403.83441611275 0.680041800015345 0.949993822077267 0.715838128850521 0.474091305828688 1 0.999905181554911
"BARHL2" 806.400582271817 -0.566462752977888 0.371427285299158 -1.52509730813568 0.127234828543187 1 0.999905181554911
"BARX2" 6.88202088742381 -2.3091881168268 2.19316192570863 -1.05290361361744 0.292385169765006 1 0.999905181554911
"BASP1" 106359.568278413 -0.213688124385772 0.21583876924854 -0.99003587321103 0.322156585199756 1 0.999905181554911
"BATF2" 11.0235196107985 -1.22720467424683 1.05371269914869 -1.16464827199891 0.244161395567995 1 0.999905181554911
"BATF3" 82.9636117875573 -0.303877371748874 0.542110309106343 -0.560545273986413 0.575107567701831 1 0.999905181554911
"BAX" 3202.38589876432 0.430795654200328 0.238954436669276 1.80283597243507 0.0714139788921123 1 0.999905181554911
"BAZ1A" 3616.83160755786 0.419179662239346 0.697465049170169 0.601004541715858 0.547836961298433 1 0.999905181554911
"BAZ1B" 22404.2134353494 0.0132739794328241 0.182060229294582 0.0729098248654089 0.941877875642067 1 0.999905181554911
"BAZ2A" 19161.6030502601 -0.0611088532983539 0.146217148329179 -0.417932191925802 0.67599669497303 1 0.999905181554911
"BAZ2B" 24763.9573953196 -0.0979371932802113 0.14183094933288 -0.690520607391201 0.489866855269541 1 0.999905181554911
"BBC3" 2133.566461393 0.178751326095205 0.298396830240421 0.599038957455357 0.549146906137913 1 0.999905181554911
"BBIP1" 3471.54095069297 -0.00326928716641056 0.087475024274123 -0.0373739498049809 0.970186843199049 1 0.999905181554911
"BBS1" 4794.37260134719 -0.0376774245342177 0.0994281473448516 -0.378941230832142 0.704731505697014 1 0.999905181554911
"BBS10" 3329.34201701521 -0.0139603748268178 0.203021404286693 -0.0687630689772193 0.94517821516269 1 0.999905181554911
"BBS12" 1050.95287397482 -0.0843184468850607 0.120036619256314 -0.702439367315201 0.4824052017866 1 0.999905181554911
"BBS2" 4238.06349138336 0.0217345582604591 0.16898223463356 0.128620374251712 0.897658043897654 1 0.999905181554911
"BBS4" 4997.79712231895 0.0119092816936629 0.0853788777105478 0.139487447165069 0.889064974680009 1 0.999905181554911
"BBS5" 1743.80975788098 0.0301505412058718 0.12365024885438 0.243837286905741 0.807356840971923 1 0.999905181554911
"BBS7" 4572.59996719067 -0.0848941454482614 0.14879081661994 -0.570560383878454 0.568297679212537 1 0.999905181554911
"BBS9" 3370.42100383126 0.15305080588385 0.154313290303618 0.991818692885856 0.321285977318505 1 0.999905181554911
"BBX" 7980.62599833874 -0.113205511743453 0.281366004715794 -0.402342535509225 0.687431954691439 1 0.999905181554911
"BCAM" 3971.19114061739 0.0412308736606821 0.390142525541414 0.105681567533466 0.91583500541917 1 0.999905181554911
"BCAN" 584.437133565494 -1.12824629901134 0.645660687378277 -1.74742913896866 0.080562926640446 1 0.999905181554911
"BCAP29" 5267.66053950449 -0.0173980951278764 0.189498355031007 -0.0918113253544055 0.926847945738198 1 0.999905181554911
"BCAP31" 9557.87367180671 -0.11737675835354 0.165318144494571 -0.710005297436631 0.47770085113673 1 0.999905181554911
"BCAR1" 5955.88739009677 0.015794897152441 0.159553979687498 0.0989940657285819 0.921142981823637 1 0.999905181554911
"BCAR3" 1045.22495230194 -0.119016511878023 0.218950456879286 -0.543577362542981 0.586732341067938 1 0.999905181554911
"BCAS2" 6401.46718026334 0.0612338078967141 0.10150165212153 0.603278928143922 0.546323148516336 1 0.999905181554911
"BCAS3" 3612.02283086184 -0.0867377969920391 0.103369983778224 -0.839100421821985 0.401412959417157 1 0.999905181554911
"BCAS4" 1473.12838761916 -0.150846084080769 0.245759054840768 -0.613796648015695 0.539349712560677 1 0.999905181554911
"BCAT1" 19951.5917530993 0.135211237388874 0.327189962042789 0.413249955911519 0.679423490918595 1 0.999905181554911
"BCAT2" 2441.0942918452 -0.146713758171304 0.277675988066551 -0.528363144371492 0.597247312724353 1 0.999905181554911
"BCCIP" 7622.99963504952 0.12484335872175 0.123289769571266 1.01260111975135 0.311250724797084 1 0.999905181554911
"BCDIN3D" 1163.07373049191 -0.0149374747318641 0.102252926896149 -0.146083590810412 0.88385540008227 1 0.999905181554911
"BCDIN3D-AS1" 486.289727246256 -0.396519783603745 0.274678893650064 -1.44357572704113 0.148858356808224 1 0.999905181554911
"BCHE" 7661.17224084377 -0.0673992894628135 0.431368256931491 -0.15624536200752 0.875839622068797 1 0.999905181554911
"BCKDHA" 2087.37473163484 -0.116306785916724 0.297185556296617 -0.391360829799681 0.695530541317045 1 0.999905181554911
"BCKDHB" 2058.67965898724 0.14274459197586 0.142559366225437 1.00129928853731 0.316682136768383 1 0.999905181554911
"BCKDK" 2694.63815269182 -0.0833545296681154 0.199468060554903 -0.417884093504646 0.676031862896137 1 0.999905181554911
"BCL10" 1619.88113815912 0.114205093202035 0.104546458794497 1.09238605036373 0.274663451825626 1 0.999905181554911
"BCL11A" 1874.88651184913 -0.0401145468646065 1.03715529462371 -0.0386774739255998 0.969147533171431 1 0.999905181554911
"BCL11B" 1193.88156493671 -0.397684183952945 1.74421928754498 -0.228001253507919 0.819645266028538 1 0.999905181554911
"BCL2" 3178.24386164329 0.0802880203434282 0.267562633803417 0.300071871778692 0.764122334171824 1 0.999905181554911
"BCL2L10" 8.38030772101234 -0.16953986049429 0.895736510590366 -0.189274254749925 0.849877872337014 1 0.999905181554911
"BCL2L11" 1948.53627292846 -0.0958699129437316 0.408209636716326 -0.23485460489105 0.814321584196947 1 0.999905181554911
"BCL2L12" 444.149012965086 1.08519948535232 0.715759392342576 1.51615123316876 0.129481115972688 1 0.999905181554911
"BCL2L13" 6456.09879403745 -0.00298980737728277 0.126266687538728 -0.0236785128014524 0.981109045500882 1 0.999905181554911
"BCL2L14" 77.1864922476162 1.10053246460804 1.54224265218633 0.713592289156244 0.475479326992197 1 0.999905181554911
"BCL2L15" 96.1329721224364 0.406510376579877 0.303741995212186 1.33834103610171 0.180785290547918 1 0.999905181554911
"BCL2L2" 4349.41642691196 -0.014619873380436 0.0844238503928168 -0.173172312236542 0.862515986449743 1 0.999905181554911
"BCL3" 195.193528373724 -0.0504066004116794 0.403333730525119 -0.124974919271078 0.900543406166344 1 0.999905181554911
"BCL6" 320.555310393766 -0.246480572888126 0.807923725318429 -0.305079013233557 0.760305974764286 1 0.999905181554911
"BCL7A" 10052.701583334 -0.0520219928236149 0.0917504225275177 -0.56699458586158 0.570717860021383 1 0.999905181554911
"BCL7B" 2532.54007959336 0.0772037767340334 0.120382342950392 0.641321433375394 0.521313866559823 1 0.999905181554911
"BCL7C" 2645.25704429678 -0.0329164117365412 0.167951034868251 -0.195988144773043 0.844619445153472 1 0.999905181554911
"BCL9" 12299.1750729463 0.00607486568444992 0.198261309553702 0.0306407019005615 0.975556081953936 1 0.999905181554911
"BCL9L" 7157.83059634441 -0.201133167137901 0.13611180083216 -1.47770557665253 0.139486601091189 1 0.999905181554911
"BCLAF1" 39572.1831381154 0.102306000305521 0.102503844260552 0.998069887461702 0.318245470742811 1 0.999905181554911
"BCO2" 135.711233855011 -0.153904414227546 0.24622781013438 -0.625048868946006 0.531938984825918 1 0.999905181554911
"BCOR" 9306.11201317345 -0.199950675948447 0.154094640374944 -1.29758358539872 0.194430465683399 1 0.999905181554911
"BCORL1" 3953.78548702938 -0.140344137473716 0.245849631960935 -0.570853559365981 0.568098913504516 1 0.999905181554911
"BCORP1" 10.9408283395048 -0.178438923152827 0.88852176899757 -0.200826731970948 0.840834059652685 1 0.999905181554911
"BCR" 16866.0461993309 0.00165900591482471 0.151547184948249 0.0109471245895543 0.991265632758912 1 0.999905181554911
"BCRP2" 585.92411238943 -0.122013998188126 0.17528929702291 -0.696072151924818 0.486383645456276 1 0.999905181554911
"BCRP3" 119.100734594429 0.207700902891421 0.403832263918263 0.514324687374311 0.607025004294784 1 0.999905181554911
"BCS1L" 2395.11799538878 -0.0508037940888814 0.103687264867704 -0.489971397680349 0.624154138685645 1 0.999905181554911
"BCYRN1" 2083.6618831028 -0.332261681153466 0.435510098904327 -0.762925319043997 0.445507935419131 1 0.999905181554911
"BDH1" 1021.32319070088 -0.124200015982701 0.213149497735423 -0.582689695740533 0.560102211131983 1 0.999905181554911
"BDH2" 1647.78702080384 0.412141094296825 0.586882198657014 0.702255231526777 0.482520006925651 1 0.999905181554911
"BDKRB2" 17.5145435470886 -0.478678527819646 1.21114412097513 -0.395228379124893 0.692674350500623 1 0.999905181554911
"BDNF" 1800.3183389509 -0.244014673555274 0.605347518021208 -0.403098495146922 0.686875767614964 1 0.999905181554911
"BDNF-AS" 599.877366714505 0.0540833407036444 0.134681907904517 0.401563517662572 0.688005283542773 1 0.999905181554911
"BDP1" 12059.8779379473 0.07986218060855 0.157775229694545 0.506176925003779 0.612732452317964 1 0.999905181554911
"BEAN1" 773.878429997971 -0.271701925089164 0.348825873465542 -0.778904163242934 0.436036171326223 1 0.999905181554911
"BECN1" 4182.5269974582 0.0200869487083381 0.0729308831291767 0.275424454586127 0.782990158299596 1 0.999905181554911
"BEGAIN" 1861.09980239425 -0.0375617405756626 0.383602600957847 -0.0979183678157336 0.921997114668265 1 0.999905181554911
"BEND3" 2570.94954845118 0.178704645431381 0.156918216788271 1.13883938454708 0.254770151518221 1 0.999905181554911
"BEND3P3" 113.795983986966 -0.266642424488324 0.746714835531328 -0.357087353565962 0.72102641161057 1 0.999905181554911
"BEND4" 4282.69638988148 -0.410729085207784 0.256400940982061 -1.60190162966882 0.109177364080418 1 0.999905181554911
"BEND5" 2590.37072107429 0.0425604644617694 0.129917654046424 0.327595697244972 0.743217375673639 1 0.999905181554911
"BEND6" 986.356899742435 -0.0483001768300405 0.347880453833114 -0.138841306827808 0.889575551950701 1 0.999905181554911
"BEND7" 1356.79906381446 0.00163420486301956 0.149510169020685 0.0109303927199324 0.991278982060667 1 0.999905181554911
"BEST1" 270.070748347352 -0.410784372757365 0.232072609271643 -1.77006831631965 0.0767157608459452 1 0.999905181554911
"BEST3" 13.5306007305791 -0.822025704185494 1.19215649156589 -0.689528354709346 0.490490836025511 1 0.999905181554911
"BEST4" 72.0194146924758 0.133109299693157 0.520821134659533 0.255575841368597 0.798278374773519 1 0.999905181554911
"BET1" 1935.27714977467 0.0697788396704918 0.136761125320669 0.510224228609401 0.609894379856563 1 0.999905181554911
"BET1L" 4204.7117984108 -0.033126781485739 0.148454929300767 -0.223143695138777 0.823423671781249 1 0.999905181554911
"BEX1" 15440.8930438102 -0.188744213591521 0.227712280679743 -0.828871473370262 0.407177138942544 1 0.999905181554911
"BEX2" 13783.9139163487 -0.18098954603503 0.325125203589846 -0.556676455828855 0.577748505931029 1 0.999905181554911
"BEX4" 19196.1720028567 -0.0853283502202719 0.249011852758014 -0.342667825949606 0.731848369986317 1 0.999905181554911
"BEX5" 4952.89466928375 0.244109016432664 0.378645752641688 0.644689699355121 0.51912829286037 1 0.999905181554911
"BFAR" 6677.12857547586 -0.0552834503378072 0.0684421984770519 -0.807739253968344 0.419240701223381 1 0.999905181554911
"BFSP1" 145.360962887991 0.242281921380155 0.396208224404389 0.611501494559766 0.540867629218096 1 0.999905181554911
"BGN" 282.791584946157 -0.551062794832496 1.47775144883422 -0.372906279514882 0.709218198214433 1 0.999905181554911
"BHLHA15" 12.7361230820723 0.376741203127723 1.00994585639793 0.373031089479794 0.709125305229887 1 0.999905181554911
"BHLHB9" 4009.60516073193 -0.0641252433272903 0.210628202996873 -0.304447564072141 0.760786935547639 1 0.999905181554911
"BHLHE22" 1043.52849526093 0.627870341747949 0.79306778459869 0.791698205299898 0.428536669041058 1 0.999905181554911
"BHLHE23" 25.5233179622102 -0.261823913997467 0.464352018220029 -0.563847907889148 0.572857644382011 1 0.999905181554911
"BHLHE40" 646.754077184062 -0.277222763957012 0.988425452570367 -0.280469066469407 0.779117654835016 1 0.999905181554911
"BHLHE41" 230.159372390405 -0.242223691948038 0.511243070592083 -0.473793594243758 0.635647102996826 1 0.999905181554911
"BICC1" 570.031617591287 0.172669666054518 0.237684411785445 0.726466093242939 0.467553086317107 1 0.999905181554911
"BICD1" 8310.49859283395 -0.150303878421305 0.212384564496626 -0.707696808275788 0.479133559906349 1 0.999905181554911
"BICD2" 10033.8917153461 -0.0423289801185317 0.109542543674797 -0.386415895582956 0.699188679648038 1 0.999905181554911
"BID" 1446.34117456329 0.0100365440131524 0.272411107709213 0.0368433728622622 0.970609890965159 1 0.999905181554911
"BIK" 184.200337222269 -0.378466505688681 0.556767965249368 -0.679756252713231 0.496658811021412 1 0.999905181554911
"BIN1" 14040.3894388586 -0.219605034151958 0.226011217991458 -0.97165546074911 0.331221981486754 1 0.999905181554911
"BIN3" 1696.58005442374 0.0702111537172741 0.11436432252171 0.613925323642306 0.539264675199157 1 0.999905181554911
"BIRC2" 9319.23829981444 -0.0395251620284089 0.145183098946484 -0.272243548424175 0.785434759105373 1 0.999905181554911
"BIRC5" 3292.92126942384 0.448393407776197 1.16133904090873 0.38610034794433 0.699422352166209 1 0.999905181554911
"BIRC6" 21342.3172258874 0.0618090872202436 0.233350804166385 0.264876255477449 0.791104790587311 1 0.999905181554911
"BIVM" 4235.11387930712 -0.0492942203286581 0.149380544599168 -0.329990899825202 0.741406838233408 1 0.999905181554911
"BLACAT1" 767.598497401611 -0.103825500751759 0.275001532823779 -0.377545171060157 0.705768502076874 1 0.999905181554911
"BLCAP" 59246.788812877 -0.038452417911504 0.280411083238541 -0.137128737806676 0.890929037548003 1 0.999905181554911
"BLM" 1447.14439944584 0.592727881197077 0.788256202860995 0.751948261295956 0.452082173545674 1 0.999905181554911
"BLMH" 7708.3115258072 -0.0444088984281588 0.0856944474704849 -0.51822375590267 0.604302161900683 1 0.999905181554911
"BLOC1S1" 1663.51531513795 0.141822138315557 0.134020246544645 1.05821427711158 0.289957763716978 1 0.999905181554911
"BLOC1S1-RDH5" 18.8021388204058 -0.176973041112395 0.512442020734758 -0.345352320753565 0.7298295170988 1 0.999905181554911
"BLOC1S2" 8647.01938572406 0.00712974359845994 0.222845954920855 0.031994045397827 0.974476799552283 1 0.999905181554911
"BLOC1S3" 1107.72937531565 -0.081330322068043 0.23577702560751 -0.344945915991962 0.730135030699493 1 0.999905181554911
"BLOC1S4" 1575.87017590747 -0.0691794800446469 0.176958981689934 -0.390935116059058 0.695845196512794 1 0.999905181554911
"BLOC1S5" 34.6819394891488 0.113765788160244 0.76345528391942 0.149014343808316 0.881542314612993 1 0.999905181554911
"BLOC1S6" 13164.6270080459 -0.00930130666358371 0.0804135790394639 -0.115668358188845 0.907915384394784 1 0.999905181554911
"BLVRA" 1695.70662804992 -0.115862874444671 0.155188468931036 -0.746594610042573 0.455308302933805 1 0.999905181554911
"BLVRB" 512.323857069132 -0.100291831777234 0.374018962326034 -0.268146382615245 0.788586644487624 1 0.999905181554911
"BLZF1" 1376.19528788028 0.0517244012546882 0.121845133212521 0.424509374243704 0.671194370215743 1 0.999905181554911
"BMF" 1249.82965000495 0.333245026129488 0.601246122114945 0.554257256507975 0.579402798374602 1 0.999905181554911
"BMI1" 923.848746620182 0.233860299095571 0.185627497212017 1.25983651456801 0.207728344432126 1 0.999905181554911
"BMP1" 1134.47469475779 0.210021376302584 0.290819067706729 0.722171960589519 0.470188760081761 1 0.999905181554911
"BMP2" 1304.42088599706 -0.339061574337371 0.365920324650199 -0.926599457577265 0.354134536650595 1 0.999905181554911
"BMP2K" 1173.50731032914 0.0481418094893988 0.211934997896118 0.227153655447677 0.820304263309139 1 0.999905181554911
"BMP3" 96.9668841037263 -0.191455358603597 0.626335026602421 -0.305675637593117 0.759851624376174 1 0.999905181554911
"BMP4" 63.925769089831 -0.597623159233811 1.30278718329904 -0.458726618510671 0.646430496505203 1 0.999905181554911
"BMP5" 94.6697152501402 -1.17106673612436 0.683844194499072 -1.7124759492653 0.08680899313686 1 0.999905181554911
"BMP6" 133.791970158665 -0.13643666788555 0.62557265098414 -0.218098837394681 0.827352103226912 1 0.999905181554911
"BMP7" 2136.40927682372 0.566113394481312 0.936978798137511 0.604190186167082 0.545717204859963 1 0.999905181554911
"BMP8A" 685.265602216536 0.0439502275019706 0.425377096991145 0.103320624953359 0.917708506873906 1 0.999905181554911
"BMP8B" 65.238915878271 0.0195027701128834 0.585730006182756 0.0332965187151404 0.973438129885036 1 0.999905181554911
"BMPER" 833.934982621605 -0.809382805359267 0.749296894912525 -1.08018972299859 0.280057703854114 1 0.999905181554911
"BMPR1A" 5390.69142845175 0.166449737965359 0.173044240884378 0.961891231483256 0.336104243644407 1 0.999905181554911
"BMPR1B" 1383.86687289138 0.976818860483346 0.996739834403496 0.980013867979831 0.327079273203828 1 0.999905181554911
"BMPR2" 29022.4616363333 -0.16441540460597 0.228635068506022 -0.719117175157402 0.472068725757383 1 0.999905181554911
"BMS1" 8604.81041645029 0.0761699627706238 0.079711113759758 0.955575191185926 0.339286900395501 1 0.999905181554911
"BMS1P20" 3184.03103121749 -0.05941143989329 0.112123125977933 -0.529876770515502 0.596197372948874 1 0.999905181554911
"BMS1P4" 324.180888292732 0.286039526413055 0.326506168263834 0.876061631343884 0.380996529798101 1 0.999905181554911
"BMS1P5" 388.553671833797 0.313468759057192 0.256455697333599 1.2223115427591 0.221589835867129 1 0.999905181554911
"BNC1" 52.6425854313233 -2.55905879093825 1.00392633050757 -2.54905037667895 0.0108016695796282 1 0.999905181554911
"BNC2" 9349.47741011377 -0.256953203390811 0.562854059107191 -0.456518344734681 0.648017282260081 1 0.999905181554911
"BNIP1" 1036.97617763014 0.00693174126842327 0.128794429656431 0.0538201946071288 0.957078419866815 1 0.999905181554911
"BNIP2" 2689.24901638176 0.114210729236733 0.201998074692658 0.565405038689132 0.571798298157635 1 0.999905181554911
"BNIP3" 10302.5594802787 -0.0342616724949184 0.54100692493712 -0.0633294527586695 0.949504162919126 1 0.999905181554911
"BNIP3L" 29910.1808823466 0.0315193589848621 0.250599953115499 0.125775598091733 0.899909558255747 1 0.999905181554911
"BNIPL" 30.5648228671568 0.190223200187288 0.579603240768312 0.328195542756337 0.742763817741384 1 0.999905181554911
"BOC" 4248.25963621221 0.746541259966356 1.13768362476202 0.656194080425933 0.511699257163174 1 0.999905181554911
"BOD1" 7254.96532353331 0.0726603080684438 0.13646431592022 0.532449143048667 0.594414956420496 1 0.999905181554911
"BOD1L1" 25282.471301923 -0.0993492371832023 0.136617292390796 -0.727208360263885 0.467098325545331 1 0.999905181554911
"BOK" 599.861250577148 0.222739417929864 0.427427511170438 0.521116241020446 0.60228579772981 1 0.999905181554911
"BOLA1" 358.730297559969 -0.0769506385061386 0.238150230636837 -0.323118051577632 0.746605839737267 1 0.999905181554911
"BOLA3" 986.254828881923 -0.0946353601044755 0.279636281278892 -0.338423038926383 0.735044414753893 1 0.999905181554911
"BOLA3-AS1" 4181.90551176832 -0.18436604028161 0.198970102380311 -0.926601725967923 0.354133358454027 1 0.999905181554911
"BOP1" 4399.63292417449 -0.0201476955343291 0.263359892877748 -0.0765025202363736 0.939019308994738 1 0.999905181554911
"BORA" 852.224303821039 0.498039418278629 0.798710138192434 0.623554647003412 0.532920103238907 1 0.999905181554911
"BPGM" 3895.39589982339 -0.0251978216481963 0.112954064182808 -0.223080256832684 0.82347304395822 1 0.999905181554911
"BPHL" 2277.02561336533 -0.0471156333991334 0.144148144127205 -0.326855636500986 0.743777076598179 1 0.999905181554911
"BPNT1" 2675.35838793067 -0.142822688505154 0.104160589494605 -1.3711778053306 0.170319535203769 1 0.999905181554911
"BPTF" 27217.2751039518 0.0702464725816495 0.143718818213733 0.488777137571378 0.624999485633435 1 0.999905181554911
"BRAF" 3094.5906514084 0.0499729134527845 0.158600834134798 0.315086069536757 0.752696305127215 1 0.999905181554911
"BRAP" 3957.46493550339 -0.0081679366642451 0.119992722417566 -0.0680702670935432 0.945729698863183 1 0.999905181554911
"BRAT1" 2564.70130202579 0.060170087686647 0.244871071820982 0.24572150250004 0.805897825846883 1 0.999905181554911
"BRCA1" 2604.60809497203 0.499585955978474 0.952154823101487 0.524689833898184 0.599798825582413 1 0.999905181554911
"BRCA2" 1207.33660719145 0.662597495259274 0.96414389560496 0.687239216344902 0.491931995385966 1 0.999905181554911
"BRCC3" 5192.03762277154 0.0288037742840375 0.140557343122704 0.204925432169647 0.837630384863363 1 0.999905181554911
"BRD1" 8617.87722166354 0.00129289429955348 0.0984441482546186 0.0131332773199429 0.989521462022772 1 0.999905181554911
"BRD2" 33998.5741332048 -0.0163908553728558 0.0693428877958896 -0.236373994418896 0.813142473939236 1 0.999905181554911
"BRD3" 15169.4923497881 -0.082325057573411 0.111609400524071 -0.737617594815914 0.460746860389413 1 0.999905181554911
"BRD4" 11256.9679668975 0.00648817574383883 0.143216223785817 0.0453033572058291 0.963865511524449 1 0.999905181554911
"BRD7" 9708.91430715076 0.107888392075741 0.193842716018386 0.556576972773676 0.57781649040312 1 0.999905181554911
"BRD8" 8078.50267538261 0.0553030886259678 0.210805716714 0.262341503295176 0.793058167161041 1 0.999905181554911
"BRD9" 5801.94079614228 0.097372309882709 0.135270378073529 0.719834684203959 0.471626786968274 1 0.999905181554911
"BRE" 2866.94919311303 0.0385273273621158 0.14819065447819 0.259984865427436 0.794875447925324 1 0.999905181554911
"BRE-AS1" 25.8504440220932 0.121636493922408 0.619145184881025 0.196458757804571 0.844251110104071 1 0.999905181554911
"BREA2" 50.1699421256277 0.213099219969149 0.324964002097773 0.655762541676949 0.511976921282066 1 0.999905181554911
"BRF1" 5245.25171769329 -0.0446338318155041 0.135101461981181 -0.330372678141124 0.741118383332689 1 0.999905181554911
"BRF2" 3063.55061762726 -0.0851735626356211 0.194964131516736 -0.436867858579974 0.66220718282462 1 0.999905181554911
"BRI3" 2613.75523379499 -0.195745396845362 0.254736338159998 -0.768423532579856 0.442235604040016 1 0.999905181554911
"BRI3BP" 685.333315377376 0.0477480586565069 0.171736795206972 0.278030451185272 0.780988983279365 1 0.999905181554911
"BRICD5" 618.348263241061 0.07118822283784 0.315761612872757 0.225449262784602 0.821629791739438 1 0.999905181554911
"BRINP1" 5890.8979951434 -0.321296908853095 0.219733930453227 -1.46220890051155 0.143683973358137 1 0.999905181554911
"BRINP2" 2165.30799182362 -0.0534977647583915 0.36255553023636 -0.147557436852542 0.882692047764472 1 0.999905181554911
"BRINP3" 10243.4259692901 0.0565886856803078 0.435251700156605 0.130013703932568 0.896555584548672 1 0.999905181554911
"BRIP1" 1586.99224064415 0.581165906010173 1.01480359408118 0.5726880643701 0.566855920338033 1 0.999905181554911
"BRIX1" 2584.58283803483 0.0572450364128225 0.132777968357048 0.431133546635441 0.66637126963754 1 0.999905181554911
"BRK1" 18803.8981133327 -0.0298053438447848 0.101864178716037 -0.292598872542545 0.769828775652613 1 0.999905181554911
"BRMS1" 1619.52970528813 0.03528723652243 0.204690921120346 0.172392777995675 0.863128749507997 1 0.999905181554911
"BRMS1L" 4473.76928656826 -0.0377520303278742 0.18350851737377 -0.205723586393436 0.837006833346776 1 0.999905181554911
"BROX" 4296.76100283723 0.00287273370037801 0.164099208588996 0.0175060789450428 0.98603288329348 1 0.999905181554911
"BRPF1" 2898.70071265929 0.00574213394949822 0.171816811997053 0.0334200936611296 0.973339586187408 1 0.999905181554911
"BRPF3" 8806.81337963651 0.0102382901218518 0.114250029471003 0.0896130195261811 0.928594737950168 1 0.999905181554911
"BRSK1" 16472.1875125988 -0.165124115798177 0.20998478095618 -0.786362302288161 0.431655262111428 1 0.999905181554911
"BRSK2" 9368.05974911052 -0.0215771253753656 0.144210902363562 -0.149622012079008 0.881062840551079 1 0.999905181554911
"BRWD1" 21243.6709796726 0.0169175825991325 0.103491817274636 0.163467828130202 0.8701501018374 1 0.999905181554911
"BRWD1-AS1" 19.2484079563223 0.00283526625374419 0.815028232155174 0.00347873379336433 0.997224377613373 1 0.999905181554911
"BRWD1-IT2" 45.0744128468033 -0.528543371552324 0.42278295821657 -1.25015297159063 0.211243672433904 1 0.999905181554911
"BRWD3" 6873.22674321469 -0.0826830684452882 0.154726440019619 -0.534382284209499 0.593077073307292 1 0.999905181554911
"BSCL2" 2168.3421243611 -0.114623946004316 0.168010749448024 -0.682241739774969 0.495086105601232 1 0.999905181554911
"BSDC1" 11445.2334643624 -0.0560966167094538 0.104382322967312 -0.537414910061171 0.590981046443781 1 0.999905181554911
"BSG" 30456.6013394083 -0.0683770685717884 0.155333446299878 -0.440195400286063 0.659795590886459 1 0.999905181554911
"BSN" 19678.5383232927 -0.0937735304546275 0.233412876924262 -0.401749602208344 0.687868315755652 1 0.999905181554911
"BSN-AS2" 67.0309218487919 -0.445213690180023 0.508065405057527 -0.876292079224747 0.380871269941855 1 0.999905181554911
"BST1" 45.4835518639346 0.0901643447209957 0.581565009895753 0.155037430359089 0.876791808893904 1 0.999905181554911
"BTAF1" 9894.21268496319 0.194453508995106 0.318235311293992 0.611036871440914 0.541175170772547 1 0.999905181554911
"BTBD1" 14802.0385218367 -0.0639560310095866 0.157048989160723 -0.4072361837626 0.683834528332171 1 0.999905181554911
"BTBD10" 10775.6389550744 -0.0867702913816869 0.162852164523045 -0.532816322311811 0.594160733883435 1 0.999905181554911
"BTBD11" 1403.75634315911 0.179971132993352 0.25174412857521 0.714897042532553 0.474672664617786 1 0.999905181554911
"BTBD17" 1857.15040696492 0.0335656107074605 0.224936528737544 0.14922258690417 0.881377997756669 1 0.999905181554911
"BTBD19" 69.4161623819947 0.432217649474483 0.816750294488954 0.529191911396768 0.596672327194879 1 0.999905181554911
"BTBD2" 9413.383788961 -0.0260035222575093 0.175279001509982 -0.148355034165507 0.882062584844786 1 0.999905181554911
"BTBD3" 18797.1337048132 0.260254923531208 0.1946885146143 1.33677594719341 0.181295782708111 1 0.999905181554911
"BTBD6" 3932.77591976201 0.0227298937199007 0.181063003750368 0.125535825922995 0.900099364377919 1 0.999905181554911
"BTBD7" 5844.01749577521 0.0145958825850565 0.133933304596454 0.108978738552255 0.91321935405928 1 0.999905181554911
"BTBD8" 84.7920586293686 0.0810815819532703 0.354388616822528 0.228792850854672 0.819029923618072 1 0.999905181554911
"BTBD9" 5655.08655426349 -0.0837616077584884 0.169453075496587 -0.49430562126431 0.62109035580458 1 0.999905181554911
"BTD" 671.870796929222 -0.0410817464360292 0.149131552801795 -0.275473202445825 0.782952711025797 1 0.999905181554911
"BTF3" 18214.6919623511 0.19601159111863 0.293036324757646 0.668898612759836 0.503560155199252 1 0.999905181554911
"BTF3L4" 24030.5475770362 -0.0133473291526683 0.0967873796034998 -0.13790361106321 0.890316596463199 1 0.999905181554911
"BTG1" 8903.94620816441 0.196902127719392 0.379780219783936 0.518463357126428 0.604135019759025 1 0.999905181554911
"BTG2" 3857.77703619502 0.25249513375221 0.547645187680937 0.461056062268032 0.64475838374128 1 0.999905181554911
"BTG3" 1800.14210145351 0.302873139196874 0.576659409072857 0.52522014629715 0.599430161444958 1 0.999905181554911
"BTK" 19.4109339095266 0.648885570564662 0.681203498729338 0.952557601032644 0.340814268131184 1 0.999905181554911
"BTLA" 16.5028614268866 -1.13250143361268 0.7196544265732 -1.57367396321779 0.11556284417285 1 0.999905181554911
"BTN2A1" 6953.42562828565 -0.119257131346308 0.192614690630417 -0.619148679449039 0.535818416954457 1 0.999905181554911
"BTN2A2" 437.626055066049 0.142825238090581 0.597574052369286 0.239008433388803 0.811099043338206 1 0.999905181554911
"BTN2A3P" 70.5257554753081 0.411844553074426 1.00493254338892 0.409823082936062 0.681935732120588 1 0.999905181554911
"BTN3A1" 1262.43362880993 -0.212976520392218 0.318921481629888 -0.667802367227742 0.504259755308263 1 0.999905181554911
"BTN3A2" 129.835825881708 -0.421448671035767 0.622124139418809 -0.677435007472121 0.498129993221287 1 0.999905181554911
"BTN3A3" 61.2857708762277 0.493237106628019 1.43241162415166 0.3443403406616 0.730590349646756 1 0.999905181554911
"BTNL9" 1544.72567314671 -0.0464752398122938 0.367917950746118 -0.126319576737271 0.899478960389492 1 0.999905181554911
"BTRC" 13554.0909175639 -0.103040979322875 0.127732747310279 -0.806691952476174 0.419843981712069 1 0.999905181554911
"BUB1" 2963.14148254837 0.44400348932326 1.11723854087763 0.397411540219943 0.691064006864443 1 0.999905181554911
"BUB1B" 3359.15596300096 0.481608716240502 0.999400835208054 0.481897452227205 0.629878796094552 1 0.999905181554911
"BUB3" 12164.5297468067 0.175169457996451 0.110130183475668 1.59056720390512 0.111707010148448 1 0.999905181554911
"BUD13" 2208.55520866399 0.112257845042958 0.214939896845949 0.522275513714491 0.601478515437309 1 0.999905181554911
"BUD31" 5707.92058797616 -0.00361046482889972 0.0916874652180056 -0.039377954449009 0.968589056075748 1 0.999905181554911
"BVES" 545.911024337028 0.158676347119289 0.608218338674479 0.260887146982613 0.79417953692723 1 0.999905181554911
"BVES-AS1" 31.8548720921985 0.0877094657503996 0.713518277746285 0.122925324390341 0.902166231743134 1 0.999905181554911
"BYSL" 2154.07654935977 -0.038640047739888 0.133657973304376 -0.28909646603644 0.772507557888081 1 0.999905181554911
"BZRAP1" 10361.4497394677 0.00172853161382412 0.188542948830517 0.00916784013693301 0.992685224365929 1 0.999905181554911
"BZRAP1-AS1" 1021.7510119086 -0.116889293856956 0.250984007644623 -0.465724071242274 0.641413020117518 1 0.999905181554911
"BZW1" 42762.9185190106 0.0884560526350285 0.0971472630492069 0.910535715146435 0.362540055294904 1 0.999905181554911
"BZW2" 13470.2449761484 -0.0747273085553151 0.0988174457694275 -0.756215746859898 0.449519853083449 1 0.999905181554911
"C10orf10" 283.6639576905 -0.33841357731705 0.493833073394743 -0.685279288790245 0.493167698575723 1 0.999905181554911
"C10orf105" 6.76499019077871 -2.10394414139563 1.32768626317951 -1.58466966160903 0.113041408358248 1 0.999905181554911
"C10orf11" 22.3266403915276 0.120603058883913 0.994179381247224 0.121309153216006 0.903446170344809 1 0.999905181554911
"C10orf111" 339.657501317256 0.0546182097706058 0.374587051092382 0.145809123970854 0.884072073000084 1 0.999905181554911
"C10orf118" 5318.88314223011 -0.0174148382410435 0.191408385966045 -0.0909826293824601 0.927506393548355 1 0.999905181554911
"C10orf12" 1859.19338278685 0.0325747075518005 0.274364960866315 0.118727651843534 0.905491128489627 1 0.999905181554911
"C10orf128" 51.0016217326269 -0.842039825558076 0.914407020257996 -0.920858881114558 0.357124108823172 1 0.999905181554911
"C10orf131" 22.5311979919994 0.0319747662674577 0.533204101544265 0.0599672173842108 0.952181744420672 1 0.999905181554911
"C10orf2" 2095.25457720437 0.0860245476621522 0.134011788974068 0.641917762017179 0.520926580841043 1 0.999905181554911
"C10orf25" 408.039629234175 -0.0936865703552821 0.213983820229751 -0.43782081399749 0.661516181525467 1 0.999905181554911
"C10orf32" 3177.24926762289 0.143437708748183 0.214106942184481 0.669934880600895 0.502899303038047 1 0.999905181554911
"C10orf35" 7209.48857359167 -0.104001861392865 0.341422616539301 -0.304613275028583 0.760660708241012 1 0.999905181554911
"C10orf67" 15.300191231153 1.25327442794147 1.07457481491421 1.16629797250694 0.243493992656481 1 0.999905181554911
"C10orf76" 4494.56819475689 0.0353785222190587 0.160319033293134 0.220675745682492 0.825344918043271 1 0.999905181554911
"C10orf82" 121.224296490351 -0.127163030391617 0.58849145511475 -0.216083053180137 0.828923009276906 1 0.999905181554911
"C10orf85" 28.8494037342486 -0.0761719040838804 0.458318703703163 -0.166198550197537 0.868000700355819 1 0.999905181554911
"C10orf88" 2764.76076987402 0.00766703575145077 0.118889084832391 0.0644889794741013 0.948580881952078 1 0.999905181554911
"C10orf95" 26.2758595071687 -0.250137773156245 0.862490935367907 -0.29001785746252 0.771802576158402 1 0.999905181554911
"C11orf1" 1141.2471316957 -0.0502395126441722 0.205583121279754 -0.244375668252488 0.806939884521122 1 0.999905181554911
"C11orf24" 1923.06664083956 -0.0483082239554966 0.174937608580285 -0.276145446068141 0.78243635626699 1 0.999905181554911
"C11orf30" 4776.82288919013 0.0129026919282917 0.248615752207004 0.0518981271852337 0.958609866556351 1 0.999905181554911
"C11orf31" 4570.87773609108 -0.107329030384244 0.169727438903304 -0.632361102469654 0.527150945068311 1 0.999905181554911
"C11orf35" 74.2177130569415 -0.484462419903835 0.543609135503286 -0.891196244256103 0.372823898936729 1 0.999905181554911
"C11orf45" 13.3471791165395 -0.329634694107534 0.990564905093588 -0.332774452650722 0.739304544027387 1 0.999905181554911
"C11orf48" 168.399156896967 0.0554750536124078 0.259155797863253 0.214060630978744 0.830499776104514 1 0.999905181554911
"C11orf49" 6890.29492117127 -0.0845773117598437 0.140951416100014 -0.60004584629239 0.548475681695242 1 0.999905181554911
"C11orf54" 2412.47388856843 0.0764976127205856 0.291235561549665 0.262665768951915 0.792808202969985 1 0.999905181554911
"C11orf57" 5979.30811389471 -0.00979353025647527 0.086657111937324 -0.113014731711329 0.910018875824823 1 0.999905181554911
"C11orf58" 25742.4632496004 0.0502640035036147 0.0869503746047606 0.578076905730349 0.563212198155744 1 0.999905181554911
"C11orf63" 402.751271734653 0.412869038419866 0.319389836497839 1.29268057790142 0.196121557834001 1 0.999905181554911
"C11orf65" 61.283251747099 0.526986700028156 0.455871328733595 1.15599878038419 0.247681655850034 1 0.999905181554911
"C11orf68" 3014.49750947855 -0.0649506379472216 0.193430724438294 -0.33578242616747 0.737034943409551 1 0.999905181554911
"C11orf70" 98.5777331641522 0.638628828762937 0.539269732864801 1.18424749219709 0.2363151073294 1 0.999905181554911
"C11orf71" 2041.42713428232 -0.189438963504365 0.169281578291199 -1.1190760708675 0.263107687395243 1 0.999905181554911
"C11orf73" 3112.69777995673 0.00793818618745174 0.0770399582601064 0.10303985576745 0.917931338955937 1 0.999905181554911
"C11orf74" 1977.48175984444 -0.150563294839064 0.117500542134031 -1.28138383112581 0.200058880549398 1 0.999905181554911
"C11orf80" 1765.85415363054 -0.0125130876606821 0.128352600357209 -0.0974899427503445 0.922337320708574 1 0.999905181554911
"C11orf82" 602.002040368183 0.528940074114507 0.554670541562089 0.953611260163341 0.340280453872339 1 0.999905181554911
"C11orf83" 707.509666971085 0.0388832897006805 0.174101635577043 0.223336728410423 0.823273443935122 1 0.999905181554911
"C11orf84" 4999.61339293316 -0.0247640065007263 0.121560537492759 -0.203717481112662 0.838574280704431 1 0.999905181554911
"C11orf87" 4248.44224364885 -0.175162832754267 0.326623040350528 -0.536284374079318 0.591762028332592 1 0.999905181554911
"C11orf91" 10.7480113865664 -0.0952654243532418 0.711891253038489 -0.133820192264803 0.893544759691704 1 0.999905181554911
"C11orf94" 15.8915285263146 -0.0525949135038147 0.619744100723581 -0.0848655331166648 0.932368293489037 1 0.999905181554911
"C11orf95" 17174.3601491053 -0.17481425298536 0.108599069240698 -1.60972146637742 0.107458676476242 1 0.999905181554911
"C11orf96" 336.764213217247 -0.473375993982137 0.642803973809518 -0.736423564989368 0.461472967999148 1 0.999905181554911
"C12orf10" 3187.42362570442 -0.0102828182729059 0.16655725645844 -0.0617374378730338 0.950771925708546 1 0.999905181554911
"C12orf29" 1524.26699730862 -0.00264872059637094 0.182056327045128 -0.0145489071396809 0.988392061128228 1 0.999905181554911
"C12orf4" 4163.51652970372 0.0419226049830474 0.12758778880117 0.328578505646638 0.742474296775503 1 0.999905181554911
"C12orf42" 10.2569822339059 -0.116563885456303 0.902907513101795 -0.129098366958833 0.897279814174362 1 0.999905181554911
"C12orf43" 2509.57004099949 0.00882297919102487 0.096372440039597 0.0915508540346155 0.927054900182209 1 0.999905181554911
"C12orf45" 450.608383108607 -0.0379971634693168 0.140209087692155 -0.271003571129026 0.78638828564349 1 0.999905181554911
"C12orf49" 9665.67495088344 0.093952862930007 0.138773153888731 0.677024772423482 0.498390236990701 1 0.999905181554911
"C12orf5" 3549.73253743235 0.0563417433204869 0.169615013697193 0.332174269791185 0.739757671466403 1 0.999905181554911
"C12orf57" 7782.71842727709 -0.0509062307095687 0.184184527108918 -0.276387118443805 0.78225074953242 1 0.999905181554911
"C12orf60" 122.997580036197 0.0629229713786935 0.357177278655297 0.176167340810665 0.860162477739134 1 0.999905181554911
"C12orf61" 20.5105042494361 0.605908894505545 0.488764073470022 1.23967559686587 0.215095406750701 1 0.999905181554911
"C12orf65" 1794.88888515574 -0.0975945356131158 0.104200533748616 -0.936603029774903 0.348962792938005 1 0.999905181554911
"C12orf66" 270.539719328949 0.0294304112675174 0.159547814733862 0.184461387431784 0.853651515711722 1 0.999905181554911
"C12orf73" 2211.25639415445 -0.126669857149982 0.209682933153462 -0.604101894441144 0.545775900111357 1 0.999905181554911
"C12orf75" 2916.42049774853 -0.0114854193870679 0.20248569363068 -0.0567221277766739 0.954766546974311 1 0.999905181554911
"C12orf76" 4686.09595354278 -0.0179793613118388 0.229401415285183 -0.0783751106743939 0.937529671422435 1 0.999905181554911
"C12orf79" 53.9967491982696 0.25155691783506 0.75057741141463 0.335151196944423 0.737511034264546 1 0.999905181554911
"C14orf1" 6947.91482154411 0.0167468848255699 0.186586422639437 0.0897540377733267 0.928482673251267 1 0.999905181554911
"C14orf105" 102.998518545392 0.255232574810124 0.689005971195928 0.370435940296873 0.711057698954117 1 0.999905181554911
"C14orf119" 3009.75187800714 -0.0841093028756903 0.0848224682929171 -0.991592258141275 0.321396467379621 1 0.999905181554911
"C14orf132" 37216.4266462087 -0.0848384490912928 0.109731945708231 -0.773142666374217 0.439437952744594 1 0.999905181554911
"C14orf142" 736.301211241482 -0.0302950679357641 0.151437660615229 -0.200049761814119 0.841441663327772 1 0.999905181554911
"C14orf159" 2794.8048187235 -0.104988157843082 0.158558812435987 -0.662140162568809 0.507881398498176 1 0.999905181554911
"C14orf166" 7815.94235584838 0.0477184253880401 0.166294059394122 0.286952074908136 0.774149016324705 1 0.999905181554911
"C14orf169" 1683.25979443077 -0.0970386349262976 0.142407781815559 -0.681413850346872 0.49560966142775 1 0.999905181554911
"C14orf178" 51.6397728614225 -0.201041840319572 0.254838545889816 -0.788898867781546 0.43017111751877 1 0.999905181554911
"C14orf182" 17.144998139953 -0.111124569489572 0.670215785140532 -0.165804166289923 0.868311067283522 1 0.999905181554911
"C14orf2" 7300.40029802356 -0.0470614495817955 0.17247650840629 -0.272857156123177 0.784963021654435 1 0.999905181554911
"C14orf23" 2307.63063158257 -0.614123631451312 1.76851690342364 -0.347253469990839 0.728400903829262 1 0.999905181554911
"C14orf28" 413.712113994534 -0.0621433093353901 0.189472529502682 -0.327980575857096 0.742926349239503 1 0.999905181554911
"C14orf37" 4158.13586057387 0.00859202005371932 0.198245557723699 0.0433402904578285 0.965430274239689 1 0.999905181554911
"C14orf39" 126.925014358004 0.0232461394453344 0.614005558555893 0.0378598192172852 0.969799449683919 1 0.999905181554911
"C14orf79" 932.323307129948 0.0935891521495304 0.184415500432601 0.507490704035124 0.611810557297724 1 0.999905181554911
"C14orf80" 720.132851221611 0.10255872291694 0.241892139890033 0.423985347202951 0.671576499508445 1 0.999905181554911
"C14orf93" 458.570212205114 -0.0711934942800128 0.318347582555586 -0.223634474333041 0.823041736330706 1 0.999905181554911
"C15orf27" 863.076374941348 -0.0647939539129905 0.319496276162791 -0.20280034149749 0.839291091006603 1 0.999905181554911
"C15orf37" 424.801775499277 -0.22255124065554 0.3509197515477 -0.634194113252384 0.52595414887131 1 0.999905181554911
"C15orf38" 2880.22814954946 0.21238476326936 0.31259993038517 0.679413981339248 0.496875593531369 1 0.999905181554911
"C15orf38-AP3S2" 115.598599342612 -0.168071484730797 0.326337199531692 -0.515023984308214 0.606536260093637 1 0.999905181554911
"C15orf39" 836.14820655501 0.128503903396577 0.330873920676295 0.38837724996252 0.697736877415831 1 0.999905181554911
"C15orf40" 1201.83571777357 0.0563762679932355 0.101690578559894 0.554390276775058 0.579311778969341 1 0.999905181554911
"C15orf41" 1716.0587059519 -0.0851412641278749 0.115102965877175 -0.739696527183566 0.459484155805376 1 0.999905181554911
"C15orf52" 64.1968580368274 -0.479379127298783 0.495119717229075 -0.968208517288739 0.332940242037168 1 0.999905181554911
"C15orf57" 1876.63061856172 -0.158417183097676 0.13174277560176 -1.20247339843932 0.229180166607061 1 0.999905181554911
"C15orf59" 2341.76784613994 -0.077268775403848 0.226049880576493 -0.341821792636166 0.732485008239393 1 0.999905181554911
"C15orf61" 691.697503807238 -0.249051592736301 0.323219491543263 -0.770533953714129 0.440983222061439 1 0.999905181554911
"C15orf62" 40.3680915367209 0.0504231012353006 0.634217940036774 0.0795043754712724 0.936631451509023 1 0.999905181554911
"C15orf65" 303.928463397536 -0.0330782908255691 0.215381165595274 -0.153580238709112 0.877940719286733 1 0.999905181554911
"C16orf13" 2104.28625229335 -0.0159306220132337 0.24317134430798 -0.065511921474832 0.947766414762993 1 0.999905181554911
"C16orf45" 17028.860667421 -0.100017500391654 0.239471963057838 -0.417658497949081 0.676196820094561 1 0.999905181554911
"C16orf46" 724.501702883333 -0.100485722271522 0.174406753806456 -0.576157287939859 0.564508872217364 1 0.999905181554911
"C16orf47" 8.55742902027474 -0.38377231730087 2.20363514415379 -0.174154200761869 0.861744277918153 1 0.999905181554911
"C16orf52" 5006.91420534659 -0.096944675078613 0.168874353633003 -0.574063929738513 0.565924540905123 1 0.999905181554911
"C16orf58" 6984.05555722955 -0.0691171061524955 0.150006472599571 -0.460760825547826 0.644970210300637 1 0.999905181554911
"C16orf59" 931.612260082572 0.229082615027746 0.221970823283896 1.03203930876426 0.302053703270638 1 0.999905181554911
"C16orf62" 6269.40412059714 -0.0123014915445813 0.100553214520452 -0.122338123184309 0.902631240805582 1 0.999905181554911
"C16orf70" 2518.91438034884 0.0128859908032195 0.10661812625684 0.12086116362782 0.90380100354584 1 0.999905181554911
"C16orf71" 51.6575713823218 -0.42538293910437 0.450146428570033 -0.944987924164302 0.344665041149801 1 0.999905181554911
"C16orf72" 8640.54929325615 -0.0854893532091851 0.114257023331912 -0.748219678022264 0.45432766353482 1 0.999905181554911
"C16orf74" 48.8181161743101 -0.174904875610695 0.709948410196512 -0.246362796364713 0.805401403008298 1 0.999905181554911
"C16orf80" 7162.39801661992 -0.0137622280110007 0.143053571874591 -0.096203316216847 0.923359097073623 1 0.999905181554911
"C16orf86" 137.548611822259 0.0950235922851999 0.308670908297685 0.307847580483867 0.758198314547831 1 0.999905181554911
"C16orf87" 2407.78041962603 -0.0452364619576907 0.130524194599274 -0.346575300438147 0.728910404500221 1 0.999905181554911
"C16orf91" 880.001823443979 0.062431958732114 0.216839185833909 0.287918249148633 0.77340931734695 1 0.999905181554911
"C16orf92" 40.4326250237675 -0.200959444914637 0.914929875387589 -0.219644641978169 0.826147921015095 1 0.999905181554911
"C16orf93" 522.844442422366 0.124186128590834 0.181838226692944 0.682948414364696 0.494639439692488 1 0.999905181554911
"C16orf95" 162.073608456848 0.0291658702888139 0.295136045038125 0.0988217833069029 0.921279772572016 1 0.999905181554911
"C16orf96" 200.166874161139 0.0332161732098951 0.30339801354043 0.109480523034041 0.912821369268982 1 0.999905181554911
"C17orf100" 1046.89310465701 -0.16509161849239 0.133046088433682 -1.24086036978593 0.214657334982993 1 0.999905181554911
"C17orf102" 1230.78963634211 -0.285369933654267 0.435798836616362 -0.65482032001265 0.512583446165761 1 0.999905181554911
"C17orf103" 3466.78496448802 -0.085743908848899 0.132295511511993 -0.648124096342651 0.516904690016077 1 0.999905181554911
"C17orf104" 24.4028717816267 0.141590595705916 0.597717756971267 0.23688537617383 0.812745715266505 1 0.999905181554911
"C17orf107" 110.138801397416 -0.0567165651708229 0.393601138817654 -0.144096547436816 0.885424231016709 1 0.999905181554911
"C17orf49" 445.528218915028 -0.0614767298625952 0.214484135874132 -0.286625999690123 0.774398704477945 1 0.999905181554911
"C17orf51" 3273.4784138394 0.548322981881471 0.601381669184526 0.911772024287001 0.36188874011663 1 0.999905181554911
"C17orf53" 344.001916678839 0.40369044935366 0.449775683141683 0.897537293554605 0.369432282568012 1 0.999905181554911
"C17orf58" 1678.14302312738 0.0708744235345676 0.112915316878697 0.627677674683467 0.53021511329906 1 0.999905181554911
"C17orf59" 1307.37319770981 -0.30824384593609 0.320217125006597 -0.962608873369092 0.335743842845503 1 0.999905181554911
"C17orf62" 3948.31678509694 0.0587060192729798 0.168877916201941 0.347624014988321 0.728122568476807 1 0.999905181554911
"C17orf67" 350.599793837149 -0.168083034083308 0.248953713600616 -0.675157769901575 0.499575533640183 1 0.999905181554911
"C17orf70" 5232.92734230905 0.0291288114141562 0.168759299500292 0.172605666771601 0.86296139731945 1 0.999905181554911
"C17orf75" 7798.1276070986 -0.102441092613969 0.185193932626328 -0.553155771148656 0.580156749869182 1 0.999905181554911
"C17orf80" 4067.68481505762 0.0263301179469847 0.13849231300821 0.19011970682751 0.849215327897755 1 0.999905181554911
"C17orf85" 12751.427763998 0.0342421670075635 0.129914787408878 0.263574052581049 0.792108154715006 1 0.999905181554911
"C17orf89" 1223.72219394087 0.188519928089005 0.197182233039324 0.956069546344009 0.339037099383602 1 0.999905181554911
"C17orf96" 442.318936076428 0.215900088386106 0.277539212900252 0.777908412040143 0.436623008789008 1 0.999905181554911
"C17orf97" 264.222586197981 -0.380944284463961 0.225940695909603 -1.68603660766087 0.0917887485859317 1 0.999905181554911
"C18orf21" 1837.55628899059 -0.000748034653218728 0.133206584795986 -0.00561559816554406 0.995519424473167 1 0.999905181554911
"C18orf25" 3163.82820165715 0.142676052183853 0.201943344697291 0.706515247619184 0.479867773939818 1 0.999905181554911
"C18orf32" 2310.85356053942 0.0770142251056977 0.336333567959722 0.228981679030386 0.818883155863834 1 0.999905181554911
"C18orf42" 43.4811911284991 -1.17991602480171 0.671368654200974 -1.75747857368465 0.0788362708150457 1 0.999905181554911
"C18orf54" 1519.1552926826 0.213908618298 0.639694674396466 0.334391744780143 0.738083967959293 1 0.999905181554911
"C18orf8" 2303.56060541103 -0.180485813874064 0.123213480201191 -1.46482197872632 0.142969493755487 1 0.999905181554911
"C19orf10" 3204.77947939235 -0.0540088653928146 0.181355344657309 -0.297806858104294 0.765850579922193 1 0.999905181554911
"C19orf12" 5953.85124111424 -0.12827067771876 0.197715380411499 -0.648764286581016 0.51649074461554 1 0.999905181554911
"C19orf18" 34.2087484604511 -0.264147101537258 0.791656543118439 -0.333663763450685 0.73863329653388 1 0.999905181554911
"C19orf24" 681.340249337836 0.185416137628567 0.212875196883396 0.871008648932128 0.383749430675781 1 0.999905181554911
"C19orf25" 1971.17877243471 0.0892872248940094 0.181428433669684 0.492134684117759 0.622624134426609 1 0.999905181554911
"C19orf26" 2958.1913050284 0.0268997051526069 0.212295250317781 0.126708935373454 0.899170773440695 1 0.999905181554911
"C19orf38" 15.9723613351405 -0.185279335401336 0.664797095703137 -0.278700578866657 0.780474618236465 1 0.999905181554911
"C19orf40" 181.310865918289 0.238742554556125 0.379363780793223 0.629323532301716 0.529137268305252 1 0.999905181554911
"C19orf43" 10926.282802377 0.00476558435804661 0.143362911000835 0.0332414034060653 0.973482081209289 1 0.999905181554911
"C19orf44" 887.492077934915 -0.0103975380278607 0.165708681073049 -0.0627458860968013 0.949968857534816 1 0.999905181554911
"C19orf45" 55.2026249056706 -0.117724725822577 0.405522360313041 -0.290303907611162 0.771583749672119 1 0.999905181554911
"C19orf47" 1229.12275276655 0.0347616195780008 0.100546153256799 0.345727991096966 0.729547146142308 1 0.999905181554911
"C19orf48" 2486.23640046636 0.373356274355835 0.419581673590797 0.889829794425092 0.373557285697517 1 0.999905181554911
"C19orf52" 1233.19225677815 0.0230670420265843 0.11513763613791 0.200343196198288 0.841212181606656 1 0.999905181554911
"C19orf53" 2856.83178879757 0.0422223808299044 0.173192788518569 0.243788330859847 0.807394758336572 1 0.999905181554911
"C19orf54" 1409.75289272353 0.0411670050972633 0.266989511510057 0.154189596679016 0.877460244745625 1 0.999905181554911
"C19orf55" 1427.0531464178 0.011304055620475 0.123213798988011 0.0917434225169451 0.926901896668023 1 0.999905181554911
"C19orf57" 436.198238130079 -0.0650893747281793 0.373568352085041 -0.174236854821583 0.861679322539719 1 0.999905181554911
"C19orf60" 2517.14851733682 -0.0202404112634171 0.316754101939841 -0.0638994448357965 0.949050294334129 1 0.999905181554911
"C19orf66" 544.933680308506 0.0273112897070294 0.286089054735438 0.0954642942641953 0.923946049747049 1 0.999905181554911
"C19orf68" 2821.09183598653 -0.0777544152053693 0.222924229396631 -0.348793020013214 0.72724470396127 1 0.999905181554911
"C19orf70" 1130.44495680128 -0.13779596923975 0.284440247952755 -0.484446101532851 0.62806930708242 1 0.999905181554911
"C19orf71" 256.512986846181 -0.0102502401611034 0.197153086523541 -0.0519912740999846 0.958535646271302 1 0.999905181554911
"C19orf73" 130.565887719626 -0.465693042200709 0.353588904813681 -1.31704653585242 0.187823026347142 1 0.999905181554911
"C19orf81" 202.961856384276 -0.130725871396469 0.449792973696177 -0.290635645822183 0.771329994875169 1 0.999905181554911
"C19orf82" 745.022521742542 -0.157883839949007 0.159463968058856 -0.990091002192632 0.322129640909737 1 0.999905181554911
"C19orf83" 10.7062664141789 0.0961277791846661 0.914285590272384 0.105139772744343 0.916264900096594 1 0.999905181554911
"C1D" 2811.198703341 0.0349404973598375 0.194110604706888 0.180003031841556 0.857150188012323 1 0.999905181554911
"C1GALT1" 2631.31459102747 -0.0119718904647832 0.098021223152639 -0.122135697553381 0.902791550939963 1 0.999905181554911
"C1GALT1C1" 1700.62783103055 -0.122857939970298 0.150139657957694 -0.818291060746371 0.413191009261057 1 0.999905181554911
"C1QBP" 7721.10810547717 0.00301723991190649 0.121091658049123 0.0249169923057994 0.980121173541962 1 0.999905181554911
"C1QL1" 689.045827189612 -0.294338360842362 0.373584846674052 -0.787875534735402 0.43076951290267 1 0.999905181554911
"C1QL2" 157.175978044161 -0.834308294016112 1.317097630715 -0.633444533313146 0.526443391301889 1 0.999905181554911
"C1QL3" 1318.98732594954 0.321422367281332 0.625052271096055 0.514232780432434 0.607089251864834 1 0.999905181554911
"C1QL4" 654.863446558802 -0.914785348040559 0.508261892930267 -1.79983067935031 0.0718873780845587 1 0.999905181554911
"C1QTNF1" 233.554246992454 -0.0782853590733743 0.474244160421592 -0.165073954740487 0.86888577286088 1 0.999905181554911
"C1QTNF2" 33.3668174733954 -0.829071753171229 0.626968395452663 -1.3223501522316 0.186051579606252 1 0.999905181554911
"C1QTNF3" 386.762204233176 0.0291763197864716 0.321083841732857 0.0908682281519055 0.927597295981264 1 0.999905181554911
"C1QTNF3-AMACR" 40.3192249678524 -0.777737688725245 0.380154424866349 -2.04584673451762 0.0407714523282318 1 0.999905181554911
"C1QTNF4" 2258.49577388263 0.114302517957158 0.321136297213825 0.355931481270866 0.721891878993563 1 0.999905181554911
"C1QTNF6" 360.606018151177 0.201169510961443 0.550075181739431 0.365712756436876 0.714579426325001 1 0.999905181554911
"C1QTNF8" 14.0944467267955 0.334966768438377 0.889467851267231 0.376592327604811 0.706476590387961 1 0.999905181554911
"C1QTNF9B" 11.8490204367877 0.476102690321614 1.0025655813594 0.474884335921501 0.634869416825403 1 0.999905181554911
"C1QTNF9B-AS1" 17.0999649285706 0.653623529625372 0.74981767437819 0.871709952912766 0.383366629183317 1 0.999905181554911
"C1R" 98.5663565407527 -0.176663100678376 0.523956971164947 -0.33717100907273 0.735987990431401 1 0.999905181554911
"C1RL" 724.31844911668 -0.176000440716939 0.2807636279121 -0.626863394043479 0.530748784297935 1 0.999905181554911
"C1RL-AS1" 361.338555447937 0.0968680624485899 0.376816151731298 0.257069825705521 0.797124870543619 1 0.999905181554911
"C1S" 249.322490149247 0.0988007303834465 0.329310618196114 0.300022911270379 0.764159679523437 1 0.999905181554911
"C1orf101" 89.8120468248225 -0.301078735056973 0.34717222366872 -0.867231634706669 0.385815106402969 1 0.999905181554911
"C1orf106" 844.296618257553 0.868329086333647 1.20550201979915 0.720304961810282 0.471337250418621 1 0.999905181554911
"C1orf109" 1510.68623320864 0.119668114954398 0.192900622713499 0.620361475619143 0.535019829656965 1 0.999905181554911
"C1orf112" 776.825537503544 0.371476478611657 0.670152638889859 0.554316221491011 0.579362450629383 1 0.999905181554911
"C1orf115" 151.877126238223 -0.414231491356594 0.633258832598147 -0.654126669906959 0.513030200350465 1 0.999905181554911
"C1orf122" 3676.6794808371 -0.102475922721617 0.302027627991959 -0.339293207720538 0.734388858960961 1 0.999905181554911
"C1orf123" 2293.86429845046 0.124598531500343 0.126902010869727 0.981848361947958 0.326174558480037 1 0.999905181554911
"C1orf131" 1095.80479837601 -0.136570180517688 0.191966887571511 -0.711425716410665 0.476820467732622 1 0.999905181554911
"C1orf145" 205.017988439225 0.176792812574285 0.304149214731424 0.581269995158132 0.561058499581007 1 0.999905181554911
"C1orf159" 1349.55387121919 0.158749612563566 0.193517597865838 0.82033682886878 0.412024116741942 1 0.999905181554911
"C1orf162" 70.1186310544263 -0.142154426163272 0.427566135607336 -0.332473538769267 0.739531717381021 1 0.999905181554911
"C1orf167" 20.2467417099664 -0.473217613146734 0.992722411502792 -0.476686743105128 0.633585204314446 1 0.999905181554911
"C1orf168" 16.8459381189681 -0.174094527638697 1.39114755093909 -0.125144545250556 0.900409118458685 1 0.999905181554911
"C1orf174" 1659.53416250043 -0.0245633458996091 0.125847961656138 -0.195182707581113 0.845249916064165 1 0.999905181554911
"C1orf192" 127.389816260997 -0.250427068228698 0.592694472254318 -0.42252303666035 0.672643289644444 1 0.999905181554911
"C1orf194" 91.1967076196458 -0.0734356428444412 0.412118061514025 -0.178190789733058 0.858573142700063 1 0.999905181554911
"C1orf198" 7976.45038195589 0.246426277654866 0.148107198626304 1.66383727422078 0.0961449528781063 1 0.999905181554911
"C1orf204" 47.0960347341022 0.0178116617750099 0.924131692157585 0.0192739432335934 0.984622570354474 1 0.999905181554911
"C1orf21" 10961.510999178 0.00429525521440283 0.0966480161112167 0.0444422491762284 0.96455188492737 1 0.999905181554911
"C1orf213" 594.87735805995 -0.0374109821189768 0.497647051964473 -0.0751757334265241 0.940074891629119 1 0.999905181554911
"C1orf216" 6202.96429816667 -0.0466646621367653 0.270482629864761 -0.172523692778709 0.863025836471523 1 0.999905181554911
"C1orf220" 342.331516369257 -0.0219878003578651 0.228965943335943 -0.0960308770706752 0.923496049525146 1 0.999905181554911
"C1orf226" 857.314057674411 0.476376693584544 0.637265558438701 0.747532464725797 0.454742213723149 1 0.999905181554911
"C1orf228" 520.211252080845 -0.0755183443823769 0.25281603710405 -0.298708678640098 0.765162334628426 1 0.999905181554911
"C1orf229" 76.926397427667 -0.513958709061216 0.356275948060763 -1.44258604000279 0.149137118215139 1 0.999905181554911
"C1orf233" 1839.66190044519 -0.271405292966427 0.425850593127138 -0.637325149586909 0.523913072510506 1 0.999905181554911
"C1orf27" 2770.14241676022 0.15306511386426 0.138481402193121 1.10531169846764 0.269024550592282 1 0.999905181554911
"C1orf35" 1557.84457941477 0.0758654166653765 0.185077037864386 0.409912637141764 0.68187003488108 1 0.999905181554911
"C1orf43" 14905.376199737 -0.0734032271766493 0.073368690763718 -1.00047072412731 0.317082758562811 1 0.999905181554911
"C1orf50" 1977.94751109395 -0.0793695320775785 0.151521348637852 -0.523817487047834 0.600405489392709 1 0.999905181554911
"C1orf52" 5413.82127835642 -0.0190737806750539 0.202262118654572 -0.0943022885448389 0.924869032022848 1 0.999905181554911
"C1orf53" 360.81553400082 -0.263931047576176 0.586007837057811 -0.450388255729314 0.652430511719985 1 0.999905181554911
"C1orf54" 449.00525923867 -0.255434256091159 0.77596930354943 -0.329180877288257 0.742018975937988 1 0.999905181554911
"C1orf56" 336.719228486988 -0.0900425181782828 0.196985652761465 -0.457101910296572 0.647597797290898 1 0.999905181554911
"C1orf61" 2882.47423249304 -0.0473186734198668 1.66709846510976 -0.0283838503904754 0.977356004534052 1 0.999905181554911
"C1orf74" 417.151949919254 -0.0681694975770803 0.164792504880018 -0.41366867763017 0.679116769200346 1 0.999905181554911
"C1orf85" 395.044111509003 0.0442402507887378 0.35455041053541 0.124778450325104 0.900698948188745 1 0.999905181554911
"C1orf86" 3102.76306196671 0.0128748433892762 0.17601850020889 0.073144830651306 0.941690867476049 1 0.999905181554911
"C1orf95" 1115.37557423601 -1.14433526033475 0.565881075509831 -2.02221864250145 0.0431537691726685 1 0.999905181554911
"C2" 87.0962933727095 -0.320439064196852 0.474903233710814 -0.674746014452239 0.499837144522733 1 0.999905181554911
"C20orf166-AS1" 317.433552071208 -0.580494749609022 0.688105879227598 -0.843612541518509 0.39888595373431 1 0.999905181554911
"C20orf194" 15186.6545077516 -0.128154239297023 0.165932405992186 -0.772327976146248 0.439920199850463 1 0.999905181554911
"C20orf195" 94.1520382628006 -0.606839882508079 0.639105806867092 -0.949513955260113 0.342359277769891 1 0.999905181554911
"C20orf196" 646.946058804934 -0.0769592094107056 0.150141278980609 -0.512578618839695 0.608246112684896 1 0.999905181554911
"C20orf202" 76.8175167011016 -0.0610604958029866 0.413727087131687 -0.147586410709317 0.882669180329522 1 0.999905181554911
"C20orf203" 441.474963583124 0.172436133058189 0.3888020450168 0.443506239918923 0.657399606823014 1 0.999905181554911
"C20orf24" 1539.36449387173 0.0608394066155363 0.158710800077232 0.383335013029551 0.701471381700567 1 0.999905181554911
"C20orf26" 133.358963079353 -0.242343343273058 0.324507850036251 -0.746802714467419 0.45518265683735 1 0.999905181554911
"C20orf27" 3519.99663412159 -0.125384681689358 0.303035274179815 -0.413762661883899 0.679047931224025 1 0.999905181554911
"C20orf96" 1730.70431366965 -0.0747044160778585 0.212221448806747 -0.352011620398869 0.724829547727868 1 0.999905181554911
"C21orf2" 2260.77328371597 0.139596834688446 0.24835270522812 0.562091057394449 0.574053980863103 1 0.999905181554911
"C21orf33" 6398.88852875527 0.0571982162036348 0.126666076372178 0.451566969166798 0.651580970032224 1 0.999905181554911
"C21orf49" 90.0450335928364 -0.265467936677415 0.334745728616296 -0.793043537178957 0.427752457479932 1 0.999905181554911
"C21orf58" 918.576138682414 0.270129532642597 0.717564848417789 0.376453129272184 0.706580054388748 1 0.999905181554911
"C21orf59" 4271.88879283572 0.0209428717877867 0.128435293585886 0.163061656987469 0.87046988896788 1 0.999905181554911
"C21orf62" 1157.16416654583 -0.336903992217164 0.366470123381385 -0.919321851147327 0.357927251784312 1 0.999905181554911
"C21orf67" 324.739084514251 0.0504689602974831 0.259121644483566 0.194769373272806 0.845573499676145 1 0.999905181554911
"C21orf88" 70.8512515127493 -0.0501578764797666 0.389411544417612 -0.128804287389016 0.897512512947447 1 0.999905181554911
"C21orf90" 21.5703447636265 0.57201654030872 0.771669803680212 0.741271120861132 0.458529068276692 1 0.999905181554911
"C21orf91" 2801.56543949827 0.176863590926825 0.257547918868129 0.686721103024649 0.49225849597567 1 0.999905181554911
"C22orf23" 167.627482802836 -0.0478417301549647 0.356757274728803 -0.134101624672777 0.893322214945796 1 0.999905181554911
"C22orf24" 107.626989366234 -0.0784523450895927 0.446245930622987 -0.175805177607039 0.860447001853167 1 0.999905181554911
"C22orf29" 4929.42478053145 -0.0486731141825676 0.0942129683916027 -0.516628602341181 0.605415445284742 1 0.999905181554911
"C22orf39" 4359.01667279778 -0.00478561411352229 0.152308165952559 -0.0314206010136904 0.974934112028272 1 0.999905181554911
"C22orf42" 407.125932806995 0.075869854030448 0.511599863783004 0.14829920686341 0.882106641270482 1 0.999905181554911
"C22orf46" 3174.09999326424 -0.0718017559368097 0.114975612692788 -0.624495527835651 0.532302206433456 1 0.999905181554911
"C2CD2" 1687.24789626168 0.0975746910970496 0.193200358999774 0.505044046513203 0.613527899647787 1 0.999905181554911
"C2CD2L" 3224.53327561585 -0.182654472964994 0.225753816905179 -0.809086975666561 0.418465119348561 1 0.999905181554911
"C2CD3" 4708.5671359803 0.0433410802794255 0.148173500822891 0.29250223581631 0.769902650661155 1 0.999905181554911
"C2CD4C" 4600.35418050723 -0.0427980920622264 0.290264987025082 -0.147444900264626 0.882780867488623 1 0.999905181554911
"C2CD5" 11081.9297289007 -0.0373385335919814 0.192127554698218 -0.194342418247244 0.845907773778747 1 0.999905181554911
"C2orf15" 554.609658024554 -0.0138279318722206 0.307120304889584 -0.0450244795022328 0.964087796915539 1 0.999905181554911
"C2orf16" 27.254362152086 1.06228243656098 0.671400332765087 1.5821893209169 0.113606357528192 1 0.999905181554911
"C2orf27A" 466.424171346067 0.241081191132068 0.333107688611689 0.723733493324141 0.469229366483661 1 0.999905181554911
"C2orf42" 811.785254091136 0.211941374054548 0.121357998259648 1.74641455111261 0.080738943278484 1 0.999905181554911
"C2orf43" 3768.90424552618 0.029558003022352 0.194695330322161 0.151816702400836 0.879331508226336 1 0.999905181554911
"C2orf44" 3839.11428595229 0.0658301272386694 0.131489188299795 0.500650495222292 0.616617118337375 1 0.999905181554911
"C2orf47" 1243.57907221221 0.0905757185813803 0.103513123299202 0.875016767869844 0.381564782206345 1 0.999905181554911
"C2orf48" 55.175865859493 0.980713724037942 1.26191485852243 0.777163148063931 0.437062521298478 1 0.999905181554911
"C2orf49" 3715.26464268155 0.038410452822026 0.136230060949182 0.281952841791315 0.777979670585098 1 0.999905181554911
"C2orf50" 47.1518773240635 -0.335032753344521 0.499685011727093 -0.670487898339248 0.50254681839177 1 0.999905181554911
"C2orf61" 18.5411617296516 -0.0545836230078061 0.725366069808475 -0.0752497604722789 0.940015993420393 1 0.999905181554911
"C2orf66" 248.243806249216 -0.175573411029585 0.336238143788332 -0.522169820031222 0.601552097075998 1 0.999905181554911
"C2orf68" 3384.61219719266 0.0718088752032868 0.220396464696304 0.325816819712767 0.744562952253923 1 0.999905181554911
"C2orf69" 4757.63933671279 0.0120698288260681 0.1459849831866 0.0826785643468563 0.93410712967894 1 0.999905181554911
"C2orf72" 2259.298405025 0.0301120347400401 0.301801404389641 0.0997743360437249 0.920523483230521 1 0.999905181554911
"C2orf74" 1276.15484723972 -0.125490659552692 0.143027186671194 -0.877390253373178 0.380274705281708 1 0.999905181554911
"C2orf76" 450.714416231374 -0.0215495290485513 0.222978556709597 -0.096643952524175 0.923009150772984 1 0.999905181554911
"C2orf80" 2503.87380497615 -0.00225361545882702 0.248031723444948 -0.00908599685365337 0.992750523138274 1 0.999905181554911
"C2orf81" 414.958063933134 -0.204664441955286 0.264961039075951 -0.772432213690933 0.439858480622435 1 0.999905181554911
"C2orf82" 52.1329340821632 -0.00427072524499229 0.40753166293721 -0.010479493088247 0.991638727298976 1 0.999905181554911
"C2orf88" 34.6827222170835 0.164060442980967 0.527210087401675 0.311186084829162 0.755659160944453 1 0.999905181554911
"C3" 8.89803365915933 -0.333195661575197 1.17641418832377 -0.28322989035856 0.777000616846492 1 0.999905181554911
"C3orf14" 4531.08444187437 -0.0684422181923986 0.207639866629915 -0.329619833143054 0.741687234722796 1 0.999905181554911
"C3orf17" 5915.67303786146 0.117027767411686 0.0895395563354278 1.3069951672899 0.191214352794426 1 0.999905181554911
"C3orf18" 1788.90296655513 -0.104648308519548 0.218224815608267 -0.479543576324526 0.63155197550201 1 0.999905181554911
"C3orf20" 75.0155621605596 0.188838515346343 0.249604469624877 0.756551017015614 0.449318896802453 1 0.999905181554911
"C3orf33" 695.461899377631 0.0631328103752412 0.190762522618439 0.330949756318324 0.740682437516375 1 0.999905181554911
"C3orf35" 45.6718284836964 -0.0521063250770328 0.721975002325778 -0.0721719241098057 0.942465088206112 1 0.999905181554911
"C3orf38" 3236.96857932958 0.053871061128643 0.148704636501739 0.362268873358316 0.717151116140658 1 0.999905181554911
"C3orf52" 339.689869324457 -1.75637421770802 0.848528800168922 -2.06990524936616 0.0384612182739619 1 0.999905181554911
"C3orf58" 1936.60551718155 0.33426535008044 0.342505500991739 0.975941551632195 0.329093429470645 1 0.999905181554911
"C3orf62" 1696.94037672102 0.016284152782663 0.197129815354912 0.0826062397174425 0.934164639658527 1 0.999905181554911
"C3orf67" 171.609381183862 0.656987117482722 0.482446873094424 1.36178127400597 0.173266922999067 1 0.999905181554911
"C3orf70" 4719.6363597548 -0.122608304476512 0.314817970981443 -0.389457768545682 0.69693754526622 1 0.999905181554911
"C3orf80" 144.502047958807 -0.188242663528776 0.400104472627291 -0.470483777131204 0.63800942198396 1 0.999905181554911
"C4orf19" 66.1041158564183 0.401264139777543 0.697382189393708 0.575386274384775 0.565030084813949 1 0.999905181554911
"C4orf26" 27.5417458563868 0.00308519134974973 0.709569031465022 0.00434797914359346 0.996530825501383 1 0.999905181554911
"C4orf27" 3854.85712386593 0.057302437837374 0.141653845761367 0.404524406163366 0.685827134362608 1 0.999905181554911
"C4orf29" 981.382842436147 -0.0707375122496442 0.151358713546197 -0.467350115446469 0.640249406526122 1 0.999905181554911
"C4orf3" 19332.8320671092 0.027108501181436 0.341233157490615 0.0794427522248671 0.936680464716375 1 0.999905181554911
"C4orf32" 2115.32405017741 -0.489917205918193 0.497246408821903 -0.985260420641197 0.324496168745033 1 0.999905181554911
"C4orf33" 1647.69255086783 -0.0859143154687434 0.257963327938206 -0.33304856219456 0.7390976262652 1 0.999905181554911
"C4orf36" 57.1162579510721 0.30572081697081 0.568429481933939 0.537834202284285 0.59069151709564 1 0.999905181554911
"C4orf46" 2095.19223279924 0.113261487585603 0.295535174075698 0.383241987827113 0.70154034841993 1 0.999905181554911
"C4orf47" 51.1506068155019 0.49957614438247 0.74470008701371 0.670842065274625 0.502321146698962 1 0.999905181554911
"C4orf48" 3915.98718330742 -0.161746085108831 0.387986313613098 -0.41688605869259 0.676761751277151 1 0.999905181554911
"C4orf6" 10.8654657393648 0.247533276614266 0.826378830618594 0.299539711622299 0.764528276609382 1 0.999905181554911
"C5" 274.374461639499 0.275368000143013 0.635874062837203 0.433054304675285 0.664975318694574 1 0.999905181554911
"C5AR1" 45.0811610355543 0.205193799778488 0.574376555669435 0.357246126697031 0.720907557005378 1 0.999905181554911
"C5orf15" 5548.4275443745 0.011306103739459 0.118176274523832 0.0956715193892742 0.923781461349623 1 0.999905181554911
"C5orf22" 5512.5473449396 0.0892914523493874 0.141332681888176 0.63178205604303 0.527529300502849 1 0.999905181554911
"C5orf24" 19102.0476226487 -0.0542947044799986 0.16793605376003 -0.323305825427948 0.746463642657319 1 0.999905181554911
"C5orf28" 863.585012699577 -0.00615567026980056 0.165560701882534 -0.0371807451877561 0.97034089111024 1 0.999905181554911
"C5orf30" 10171.8855634341 0.000174082507408801 0.222676407426846 0.000781773468596987 0.999376235082899 1 0.999905181554911
"C5orf34" 621.270915574396 0.25346716165186 0.480801516080666 0.5271762945301 0.598071168965957 1 0.999905181554911
"C5orf38" 764.728788305011 0.191611793404641 0.444058597113412 0.431501145682589 0.666104019753872 1 0.999905181554911
"C5orf42" 7900.65579299707 -0.026756513472264 0.152088612698707 -0.175927132199369 0.860351189370477 1 0.999905181554911
"C5orf45" 1920.77266868483 -0.0915461568451569 0.0936886997555595 -0.977131255786529 0.328504175714569 1 0.999905181554911
"C5orf49" 166.753193754413 0.121404160159315 0.402118077458989 0.301911719379731 0.762719361628076 1 0.999905181554911
"C5orf51" 10829.0179598557 0.0179692996695082 0.153335577353474 0.117189369744797 0.906709990589478 1 0.999905181554911
"C5orf55" 649.274345994371 -0.0277919740761124 0.247319041173638 -0.112372965479032 0.910527689959414 1 0.999905181554911
"C5orf56" 44.592140074125 -0.00441131288581249 0.402109948638505 -0.0109704146857064 0.991247051066587 1 0.999905181554911
"C5orf64" 30.3643910316554 -0.188560666622398 1.55726770513472 -0.121084297838235 0.903624266170537 1 0.999905181554911
"C5orf66" 72.780983071007 0.252305510210634 0.778979335990134 0.32389243020155 0.746019475162884 1 0.999905181554911
"C6" 25.1539987723692 -0.588245264254804 0.911488760266762 -0.645367545818826 0.518689029790418 1 0.999905181554911
"C6orf1" 2043.03681938369 -0.277698254833814 0.361468825405431 -0.768249528911218 0.442338953340503 1 0.999905181554911
"C6orf106" 9169.10149329981 -0.0755970967510018 0.0723626748906573 -1.04469737838232 0.296162856878159 1 0.999905181554911
"C6orf118" 185.423525127022 0.695510139397931 0.865527461822054 0.803567962978074 0.421646531569927 1 0.999905181554911
"C6orf120" 4826.22408157563 0.021343445300391 0.121328945402967 0.175913878007457 0.860361602302614 1 0.999905181554911
"C6orf136" 1050.65981511813 -0.141325872297278 0.150332867452962 -0.940086321053496 0.347173284728991 1 0.999905181554911
"C6orf147" 54.1262857817193 0.512732479927279 0.479011051161199 1.07039801834286 0.284440190895656 1 0.999905181554911
"C6orf163" 114.055665326689 0.334305754456863 0.402946474225727 0.829653008130275 0.406734997279703 1 0.999905181554911
"C6orf164" 107.025632009417 0.0661066905696019 0.53172247416202 0.124325552862486 0.901057515996963 1 0.999905181554911
"C6orf165" 725.530369078985 -0.121950915453982 0.25375111254469 -0.480592633588964 0.630806051951438 1 0.999905181554911
"C6orf201" 20.3061854287614 -0.697880758635027 0.946169799146783 -0.737585113437722 0.460766604351252 1 0.999905181554911
"C6orf203" 1376.2333261014 -0.150243212475758 0.12334131105449 -1.21810941679858 0.223182395856814 1 0.999905181554911
"C6orf211" 2726.03906823407 0.158788841857825 0.201176303579893 0.789301915942426 0.429935567098042 1 0.999905181554911
"C6orf226" 635.358654752116 -0.145287734283535 0.317695315788461 -0.457317835873523 0.647442611661565 1 0.999905181554911
"C6orf47" 2186.44448449338 0.00776597819359273 0.0952063363026868 0.0815699720752049 0.934988680510016 1 0.999905181554911
"C6orf48" 8241.37835705675 -0.0526625484644589 0.170193842871282 -0.30942687218296 0.756996831653213 1 0.999905181554911
"C6orf52" 271.195458507696 0.132185799443398 0.219409221362528 0.602462369733259 0.54686640446418 1 0.999905181554911
"C6orf57" 1259.57372957916 -0.148252653440076 0.233160274844573 -0.635840104146825 0.524880645170101 1 0.999905181554911
"C6orf58" 49.6557984449611 -0.0824943261639175 0.473431847285949 -0.17424752187001 0.861670939690317 1 0.999905181554911
"C6orf62" 14769.0662383724 0.0226925083853145 0.08682070634349 0.261372077480409 0.793805587757566 1 0.999905181554911
"C6orf7" 19.7978053379229 -0.0222824720221203 0.800345693478931 -0.0278410594367831 0.977788917948704 1 0.999905181554911
"C6orf89" 13914.3322579566 -0.0354198043374769 0.114918629023475 -0.308216384397012 0.757917686002187 1 0.999905181554911
"C7orf13" 1725.3837340288 -0.0874805689837172 0.121345218920844 -0.720923080132086 0.470956841698314 1 0.999905181554911
"C7orf25" 1322.43446799717 -0.125373391652393 0.127265840344118 -0.985129955637682 0.324560240837005 1 0.999905181554911
"C7orf26" 2658.56358857659 -0.027655663572568 0.113508833001447 -0.243643272873886 0.80750711109115 1 0.999905181554911
"C7orf31" 744.542247489119 -0.175317920194337 0.222346496980143 -0.788489688731161 0.430410327595669 1 0.999905181554911
"C7orf43" 3107.09921768269 -0.0704357416355457 0.20654066567041 -0.341026022197219 0.733083991847755 1 0.999905181554911
"C7orf49" 1476.43616003778 0.0765967204130112 0.206395087613992 0.37111697423858 0.710550408774655 1 0.999905181554911
"C7orf50" 6667.46517780573 0.100457200889486 0.204392270232352 0.491492172259191 0.623078387141432 1 0.999905181554911
"C7orf55" 977.485334914815 -0.0416883159744751 0.332678746610262 -0.125311028730409 0.900277321343856 1 0.999905181554911
"C7orf55-LUC7L2" 15.3130972107894 -0.649680027252462 0.663917390765956 -0.978555519539759 0.327799646292837 1 0.999905181554911
"C7orf60" 3856.97626842238 0.0161292452863989 0.206861905444937 0.0779710756879414 0.937851061184524 1 0.999905181554911
"C7orf61" 39.7258792461157 -0.560611430894833 0.412627130136301 -1.35863928944674 0.174260918714577 1 0.999905181554911
"C7orf63" 271.058117798226 0.161973147847328 0.339244986080934 0.477451854833561 0.633040396584185 1 0.999905181554911
"C7orf73" 13524.7383088528 0.0122172880883538 0.140891067224172 0.0867144264647729 0.930898508953556 1 0.999905181554911
"C8G" 15.5653463651782 0.949260090438612 0.537095370833095 1.76739577733877 0.0771619696365085 1 0.999905181554911
"C8orf31" 42.8303556719393 -0.444654652074774 0.486773852525046 -0.91347275489062 0.360993956411538 1 0.999905181554911
"C8orf33" 9283.17462613811 0.0146218895691267 0.0869132627920108 0.168235423448753 0.866398074200109 1 0.999905181554911
"C8orf34" 270.15169788059 -0.135794231002927 0.2866062607151 -0.473800644354776 0.635642075057838 1 0.999905181554911
"C8orf37" 738.333061111969 0.227837739095427 0.236394347114717 0.963803669065158 0.33514436682967 1 0.999905181554911
"C8orf4" 247.759309924596 0.053967030403723 1.1059468031047 0.0487971304336002 0.961080969034361 1 0.999905181554911
"C8orf44" 723.19466450514 0.0128973290056633 0.144432845564617 0.0892963713014519 0.928846377832847 1 0.999905181554911
"C8orf46" 1077.52200599888 -0.498401130395467 1.23934688705743 -0.402148208544596 0.687574955473823 1 0.999905181554911
"C8orf48" 193.610848715057 -0.090976678691338 0.248706521303501 -0.365799329324049 0.714514820369883 1 0.999905181554911
"C8orf58" 1213.886882798 0.0368364943924264 0.183844532707359 0.200367635903877 0.841193069029869 1 0.999905181554911
"C8orf59" 2030.36616695691 -0.065041822045968 0.199414489951804 -0.326163971643624 0.7443002985895 1 0.999905181554911
"C8orf76" 531.224149203438 0.0758392928260485 0.163269716715889 0.464503120061261 0.642287324659153 1 0.999905181554911
"C8orf82" 1756.44466606225 0.0201245316931153 0.188510981683193 0.106755221968639 0.914983172081604 1 0.999905181554911
"C8orf88" 149.501915943131 -0.0852440375460668 0.478813689459799 -0.178031746841323 0.858698043617137 1 0.999905181554911
"C9orf114" 3893.79994263872 0.0543192649370726 0.106002969477937 0.512431540404897 0.608349021564527 1 0.999905181554911
"C9orf116" 343.96358925914 0.284736968059948 0.283988021027707 1.00263724867524 0.316035916841478 1 0.999905181554911
"C9orf117" 20.950221242868 0.368367551287559 0.739955547803618 0.49782389277433 0.618608173939619 1 0.999905181554911
"C9orf129" 67.491450411446 -0.106469743316457 0.608094475158975 -0.17508750311968 0.8610108776582 1 0.999905181554911
"C9orf142" 2378.38350161287 -0.0156909932929702 0.158159108456963 -0.0992101779407785 0.920971393900969 1 0.999905181554911
"C9orf153" 12.0365548600653 -0.141462830186882 0.818017262168135 -0.172933795812496 0.862703466630498 1 0.999905181554911
"C9orf156" 853.710516045159 0.135385256193148 0.182311335234321 0.742604709790206 0.457721036238621 1 0.999905181554911
"C9orf16" 4016.34226068718 -0.0679096042248638 0.249275490975476 -0.272427922854015 0.785293004999996 1 0.999905181554911
"C9orf163" 33.8377857522132 -0.222217766367768 0.53427576572376 -0.415923350120025 0.677466092491324 1 0.999905181554911
"C9orf169" 134.783498634781 0.0715733251397389 0.27962627926765 0.255960653366313 0.797981219490444 1 0.999905181554911
"C9orf171" 27.6367736123657 -0.12851419386375 0.879614194885702 -0.146102910356568 0.883840148940568 1 0.999905181554911
"C9orf172" 2620.44681964324 -0.0929775979649779 0.276552652476788 -0.336202155836426 0.7367184273157 1 0.999905181554911
"C9orf24" 181.928378251003 -0.276245058915491 0.383127635868844 -0.721026188280654 0.47089340231484 1 0.999905181554911
"C9orf3" 400.72137935206 0.337725584264707 0.230179980396293 1.46722396831929 0.142315138823203 1 0.999905181554911
"C9orf37" 1802.61024512978 -0.0156107019903006 0.131936894198336 -0.1183194593533 0.90581453936565 1 0.999905181554911
"C9orf40" 1755.25424775208 -0.194084683115084 0.126200547773073 -1.53790682005657 0.124071399518167 1 0.999905181554911
"C9orf41" 838.834003146697 0.0484604387163199 0.166752312148479 0.290613294004403 0.77134709156737 1 0.999905181554911
"C9orf43" 38.5023221948155 0.120525903894281 0.509937959709824 0.236354053663441 0.813157946068938 1 0.999905181554911
"C9orf47" 27.7226683198384 0.792471439415163 0.717669574153355 1.10422883727522 0.269493883365687 1 0.999905181554911
"C9orf50" 16.8500841351402 0.547247427950708 0.655715682162582 0.834580356757458 0.403954025885151 1 0.999905181554911
"C9orf64" 732.395363716572 -0.368092243662484 0.454504825659588 -0.809875325588238 0.418011834457613 1 0.999905181554911
"C9orf69" 2459.87758825727 0.0555461246663541 0.188734467754979 0.294308322836218 0.768522313440947 1 0.999905181554911
"C9orf72" 6562.0145160614 -0.0644617521300615 0.158789317878504 -0.405957736901318 0.684773653976679 1 0.999905181554911
"C9orf78" 6506.11908635881 -0.0206196672422171 0.130690393974045 -0.157774926030999 0.874634157288414 1 0.999905181554911
"C9orf85" 657.282074453165 0.114481869326911 0.149079697438986 0.767923944665676 0.442532370881119 1 0.999905181554911
"C9orf89" 1170.18859596842 0.00662508095448975 0.263454151636682 0.0251469977350218 0.979937713248675 1 0.999905181554911
"C9orf9" 558.72041592622 -0.0743307243176103 0.16128039237252 -0.460878865832145 0.644885515252149 1 0.999905181554911
"C9orf91" 2808.22959233008 -0.0927838691358842 0.219160337433528 -0.423360678407542 0.672032129384703 1 0.999905181554911
"C9orf96" 132.363431207103 0.0421588859349133 0.204029421476801 0.206631404577633 0.8362977322156 1 0.999905181554911
"CA10" 3307.7386986063 -0.130617809909039 0.288661197969308 -0.452495211784324 0.650912269914354 1 0.999905181554911
"CA11" 7043.66184029013 -0.121351997446142 0.296314060398082 -0.4095384379773 0.682144564543633 1 0.999905181554911
"CA12" 637.588095058176 -0.455817726382786 1.27870006187031 -0.356469620964963 0.721488898804767 1 0.999905181554911
"CA13" 189.196808790801 0.184545960127225 0.289167168949377 0.638198177191866 0.523344683628992 1 0.999905181554911
"CA14" 448.484978838284 0.395768355551569 1.14649530382514 0.345198409649945 0.729945214282685 1 0.999905181554911
"CA2" 509.379256782513 0.526019262246975 0.543273819281126 0.968239667692836 0.332924688207044 1 0.999905181554911
"CA3" 40.2570807576825 0.00373031723949669 0.454461181262866 0.0082082197408606 0.993450861738397 1 0.999905181554911
"CA4" 12.8440597656753 -0.736129461473541 1.02349763017303 -0.719229277892021 0.4719996627453 1 0.999905181554911
"CA5B" 795.727275668964 0.0870038835259703 0.187392026430643 0.464288076623005 0.642441365390404 1 0.999905181554911
"CA5BP1" 828.61216595066 -0.0415255897520121 0.187219487153813 -0.221801642464153 0.824468300804232 1 0.999905181554911
"CA8" 232.209237582785 0.532690433077201 0.475923644750779 1.11927709192963 0.263021945614774 1 0.999905181554911
"CAAP1" 2063.86845620687 0.169502471891683 0.126784071121013 1.33693823201099 0.181242799865651 1 0.999905181554911
"CAB39" 18869.1228808967 -0.0832161359249043 0.111222621721957 -0.748194338854323 0.454342945190321 1 0.999905181554911
"CAB39L" 5393.30355759492 0.0263207331608332 0.117958399431622 0.223135726558335 0.823429873455812 1 0.999905181554911
"CABIN1" 9800.69153368263 -0.0193787126866593 0.196923356243139 -0.0984073857787223 0.921608810145131 1 0.999905181554911
"CABLES1" 817.887648538302 0.0505284927573293 0.285343927523924 0.177079264296216 0.859446129219773 1 0.999905181554911
"CABLES2" 4058.75049460585 -0.0792996063803692 0.11573507566609 -0.685182136219088 0.493228994951826 1 0.999905181554911
"CABP1" 147.861961409333 -0.243419289945758 0.384916479008449 -0.632395086260817 0.527128743980222 1 0.999905181554911
"CABP7" 138.101913280203 0.222811968973743 0.871384474659954 0.255698805123527 0.798183417877471 1 0.999905181554911
"CABYR" 1078.05051521512 0.0863442793597964 0.320589514063569 0.269329705346119 0.787675974882233 1 0.999905181554911
"CACFD1" 5929.63902020256 0.0458923382082858 0.126373546977356 0.363148295714995 0.716494108833916 1 0.999905181554911
"CACHD1" 9849.61304673843 0.0233837402616424 0.355655030323508 0.0657483748799286 0.947578158119518 1 0.999905181554911
"CACNA1A" 6637.82366630401 -0.224228210078567 0.308495805015216 -0.726843627800732 0.467321753576478 1 0.999905181554911
"CACNA1B" 12623.1655399951 -0.181763677933199 0.28662602163276 -0.634149254480752 0.525983421149505 1 0.999905181554911
"CACNA1C" 4703.73043956801 -0.200148975635869 0.257330048279816 -0.777790922489668 0.436692280249246 1 0.999905181554911
"CACNA1C-AS1" 14.1830120932795 0.716732076332411 0.651327884882466 1.10041669175848 0.271150609086913 1 0.999905181554911
"CACNA1D" 2171.78097134579 -0.0748837566246848 0.331333477431122 -0.226007215465427 0.821195808387632 1 0.999905181554911
"CACNA1E" 15648.2514995904 -0.148910496258035 0.343779238300776 -0.433157327923777 0.664900477160502 1 0.999905181554911
"CACNA1G" 555.932910918631 -0.159393118696311 0.61845219153937 -0.257729087028653 0.796615996060423 1 0.999905181554911
"CACNA1H" 12400.1431525766 -0.0359595738479238 0.178651234876027 -0.201283656801352 0.840476781028999 1 0.999905181554911
"CACNA1I" 2005.99985864909 0.106624088629535 0.336780694094843 0.316597983492213 0.751548666071426 1 0.999905181554911
"CACNA1S" 56.8005352092203 -0.913421427701456 1.20538246225581 -0.757785562925844 0.448579366537157 1 0.999905181554911
"CACNA2D1" 14988.3707369258 -0.402886645817575 0.3891942770193 -1.03518132101823 0.300584240350138 1 0.999905181554911
"CACNA2D2" 8800.2336121247 -0.0776709798845417 0.181078779315463 -0.428934744193458 0.667970714595285 1 0.999905181554911
"CACNA2D3" 1576.79778365727 -0.621339622178125 0.268727394413723 -2.31215586908692 0.0207690952525406 1 0.999905181554911
"CACNA2D4" 9.19953395368982 -2.20630159081056 1.06675570807178 -2.06823509273607 0.0386179218599977 1 0.999905181554911
"CACNB1" 8109.13849853536 -0.162262731634802 0.245947640329605 -0.65974502303558 0.509417468866891 1 0.999905181554911
"CACNB2" 1124.47061653562 -0.110346245275301 0.221374863073944 -0.498458784990612 0.618160711999393 1 0.999905181554911
"CACNB3" 10282.7344883532 -0.117081826341655 0.150866638587136 -0.776061741933968 0.437712531543835 1 0.999905181554911
"CACNB4" 4758.20138831583 -0.0795761872949438 0.197741081173962 -0.402426176809142 0.687370408407366 1 0.999905181554911
"CACNG1" 34.5262628244056 0.173688396951129 0.828998946639695 0.209515823458119 0.834045584158031 1 0.999905181554911
"CACNG2" 5143.77279955154 -0.290514564296549 0.255835052942078 -1.13555418210155 0.256143193625642 1 0.999905181554911
"CACNG3" 528.413238993786 -0.9742233724669 0.702945728123559 -1.38591548890622 0.165772710651475 1 0.999905181554911
"CACNG4" 24320.1027635373 -0.0565588119208621 0.176125243715682 -0.321128367107697 0.748113113986818 1 0.999905181554911
"CACNG5" 76.4110181203749 -0.397707586790739 0.548017465060304 -0.725720642401379 0.468010044571112 1 0.999905181554911
"CACNG6" 31.8912153782452 -0.339933873136311 0.717260733980074 -0.47393347639431 0.635547346158505 1 0.999905181554911
"CACNG7" 14532.7663021898 -0.125907579463259 0.163350542993363 -0.770781517808452 0.440836444025078 1 0.999905181554911
"CACNG8" 10962.4648505149 -0.206763423191013 0.198661558857161 -1.04078224484122 0.297976622221668 1 0.999905181554911
"CACTIN" 2565.41865228611 0.124589456507264 0.162559093366934 0.766425635913438 0.443423083895661 1 0.999905181554911
"CACTIN-AS1" 14.6867829714121 0.525812238982249 0.845999321446268 0.621527967756941 0.534252298717797 1 0.999905181554911
"CACUL1" 9279.07106801216 0.00514417899295655 0.143747359699594 0.035786250291532 0.971452796723184 1 0.999905181554911
"CACYBP" 9916.1931453916 -0.0369321948564809 0.0600979160770983 -0.614533702118745 0.538862709454399 1 0.999905181554911
"CAD" 5893.48205220092 0.170107309908059 0.298805345955392 0.56929138722121 0.569158410771913 1 0.999905181554911
"CADM1" 45015.7481346134 -0.0887415865136897 0.24043852187236 -0.369082232841206 0.712066431645733 1 0.999905181554911
"CADM2" 35885.9069982089 -0.00551975346980443 0.381571296132639 -0.0144658508796367 0.98845832346249 1 0.999905181554911
"CADM3" 32690.8924200617 -0.173235378060551 0.211196898485585 -0.820255312946154 0.412070575462858 1 0.999905181554911
"CADM3-AS1" 528.499339914646 -0.0848306312342386 0.884513026198022 -0.0959065934832789 0.923594757880528 1 0.999905181554911
"CADM4" 19249.8997403341 -0.0828821361352346 0.169713918274143 -0.488363812338321 0.625292169437632 1 0.999905181554911
"CADPS" 33355.8230589624 0.0647983948627737 0.291323515159732 0.222427615660359 0.823981016017313 1 0.999905181554911
"CADPS2" 1486.87824854 -0.478636613940827 0.487261431247318 -0.982299404891513 0.325952367641799 1 0.999905181554911
"CAGE1" 13.5237272004828 -0.428746037133839 0.798448437497458 -0.536973982286995 0.591285585940783 1 0.999905181554911
"CAHM" 182.382254583946 -0.071428743634921 0.326092173563476 -0.219044642667626 0.826615272258954 1 0.999905181554911
"CALB1" 2767.76356378261 -0.181417794784454 0.32124714194167 -0.564729677244552 0.5722576452404 1 0.999905181554911
"CALB2" 1801.04401779559 -0.284624271750057 0.385361006159502 -0.738591261701893 0.460155231954072 1 0.999905181554911
"CALCA" 6.06980260459493 -1.83941247482521 1.18026780112371 -1.55847043617892 0.11912177088033 1 0.999905181554911
"CALCB" 36.3746403394167 -1.92162239546728 0.710164139778365 -2.70588486214892 0.00681226604843325 1 0.999905181554911
"CALCOCO1" 6043.16037964967 -0.0271380863872489 0.174874954202164 -0.155185666873004 0.876674947575917 1 0.999905181554911
"CALCOCO2" 1969.03756910274 -0.00654533899262786 0.264966815104361 -0.0247024858190257 0.980292272289899 1 0.999905181554911
"CALCRL" 1815.46187946347 -0.316097841011969 0.452299500079046 -0.698868428898829 0.484634259302182 1 0.999905181554911
"CALD1" 5124.37654627662 0.33799377408984 0.376456588221658 0.897829350487628 0.369276534503186 1 0.999905181554911
"CALHM1" 29.6350271183649 0.649206692601009 0.774564673889964 0.838156856987304 0.401942613817265 1 0.999905181554911
"CALHM2" 17.127573050577 0.58373109064886 0.749346907916706 0.778986454046655 0.435987694294609 1 0.999905181554911
"CALM1" 123923.704359553 -0.0835102975939412 0.174346195520586 -0.478991224010281 0.631944871959519 1 0.999905181554911
"CALM2" 145972.599677061 -0.113954450879928 0.223356003725574 -0.510192020716568 0.609916941787714 1 0.999905181554911
"CALM3" 147107.313226625 -0.0402718491801393 0.279715174334146 -0.143974488606152 0.885520614868841 1 0.999905181554911
"CALML4" 532.202894842339 0.14544614019928 0.214830319766323 0.677027992871241 0.498388193730456 1 0.999905181554911
"CALN1" 3228.13851970287 -0.0449134000348395 0.363714116685692 -0.123485446328309 0.901722698232942 1 0.999905181554911
"CALR" 35199.0329488909 -0.00589935931309257 0.155544600097931 -0.0379271238562979 0.969745786893032 1 0.999905181554911
"CALU" 14242.0950848118 0.223810549577614 0.245037855243969 0.913371321156807 0.361047283501364 1 0.999905181554911
"CALY" 2125.21647336628 0.127435155318244 0.486258737789513 0.262072730862488 0.793265369832793 1 0.999905181554911
"CAMK1" 1018.36111076672 -0.00214360235528414 0.268286036704373 -0.00798998852723072 0.993624979343334 1 0.999905181554911
"CAMK1D" 3431.60622881872 0.0382208112184498 0.135587164448958 0.281891072608412 0.778027035096032 1 0.999905181554911
"CAMK1G" 1159.54254580325 -0.0487090353003452 0.235652416868013 -0.206698645181419 0.83624521554161 1 0.999905181554911
"CAMK2A" 4361.94490130255 -0.209564045137447 0.299879567949013 -0.698827354496783 0.484659931267828 1 0.999905181554911
"CAMK2B" 11539.3601186959 -0.0696994544709519 0.361923860517757 -0.19258043493248 0.84728756875339 1 0.999905181554911
"CAMK2D" 9660.50003965267 -0.0482213166041301 0.195393845851246 -0.246790355110984 0.805070475172304 1 0.999905181554911
"CAMK2G" 10419.2991505278 -0.167592902314048 0.231894188608685 -0.722712817080795 0.469856339454388 1 0.999905181554911
"CAMK2N1" 24218.8084032815 -0.0131272542219097 0.247816470240959 -0.0529716778273279 0.957754473839941 1 0.999905181554911
"CAMK2N2" 3620.60506068509 -0.166510905444022 0.413006341151029 -0.403167915000927 0.686824701387704 1 0.999905181554911
"CAMK4" 1910.49144476775 -0.59305414122213 0.208742434485006 -2.84108088844164 0.00449609067310962 1 0.999905181554911
"CAMKK1" 1787.07389517552 -0.0732408765385389 0.155194462376686 -0.471929703012016 0.636976965862082 1 0.999905181554911
"CAMKK2" 10425.561708826 -0.0634552240568976 0.149290555664196 -0.42504513279212 0.670803773984327 1 0.999905181554911
"CAMKMT" 955.352425461405 -0.0321970709052747 0.176727709975179 -0.18218462124472 0.855437841492433 1 0.999905181554911
"CAMKV" 13273.8534031805 -0.249849691673186 0.236773268776732 -1.05522761485708 0.291321237332961 1 0.999905181554911
"CAMLG" 6403.93420193897 -0.0618853223009063 0.0779340564657305 -0.794072900954653 0.427152992531738 1 0.999905181554911
"CAMSAP1" 29376.0093764661 -0.000477185604682122 0.0864650283669008 -0.00551882782779253 0.99559663483504 1 0.999905181554911
"CAMSAP2" 34866.188304183 -0.0369073503061106 0.177884364897968 -0.207479450637948 0.835635439521485 1 0.999905181554911
"CAMSAP3" 6441.57496188344 -0.198841435230072 0.186119785417691 -1.06835194755803 0.285361783981821 1 0.999905181554911
"CAMTA1" 17615.9364251938 -0.0412113541406109 0.156748594564928 -0.262913707488079 0.792617090844713 1 0.999905181554911
"CAMTA2" 5039.27187746955 -0.124016600026631 0.15994983663747 -0.775346837694604 0.438134739791005 1 0.999905181554911
"CAND1" 34775.2736280685 0.0419537336973808 0.123869678284419 0.338692521676291 0.734841374888722 1 0.999905181554911
"CAND2" 2010.59493362329 -0.193778378207093 0.194953611039884 -0.993971730882427 0.320236630324582 1 0.999905181554911
"CANT1" 6137.85578166596 0.0405506784707087 0.119643479728014 0.338929280249059 0.734663006114291 1 0.999905181554911
"CANX" 81975.9732248389 0.0522565298722542 0.0826754592879092 0.632068213740137 0.527342304544298 1 0.999905181554911
"CAP1" 23399.0229278689 -0.10907741293606 0.0895485115268262 -1.21808180924798 0.223192885826096 1 0.999905181554911
"CAP2" 6624.78281629097 -0.161133603667234 0.212392070686755 -0.758661107951061 0.448055307733375 1 0.999905181554911
"CAPG" 24.4722650633007 -0.0393912144017486 1.00882549716021 -0.039046608667835 0.968853228583312 1 0.999905181554911
"CAPN1" 11421.7127877117 -0.177758150693214 0.19353371747011 -0.918486726844733 0.358364104750129 1 0.999905181554911
"CAPN10" 2961.60682034924 -0.090804008064243 0.138276423121141 -0.65668467562754 0.511383689960111 1 0.999905181554911
"CAPN10-AS1" 368.133176016716 0.0521174927648511 0.407832582112342 0.127791390513509 0.898314063574598 1 0.999905181554911
"CAPN12" 12.9392837738134 -0.339376494960858 0.735260978425658 -0.461572835930354 0.644387678178463 1 0.999905181554911
"CAPN13" 8.46033994408258 -0.880489311159472 1.07328892835072 -0.820365595788341 0.412007722229163 1 0.999905181554911
"CAPN14" 101.155570458022 0.0510134427322618 0.446495175311527 0.114253065997116 0.909037186694412 1 0.999905181554911
"CAPN15" 2541.2550586086 0.141957919945716 0.151128322502114 0.939320423832077 0.34756625557088 1 0.999905181554911
"CAPN2" 12120.370366634 0.0128352772441375 0.128385938020857 0.0999741672803164 0.920364834200203 1 0.999905181554911
"CAPN3" 288.236688091992 0.0827471904776874 0.374811035108921 0.220770422230607 0.825271194983839 1 0.999905181554911
"CAPN5" 7530.81609856136 -0.0317085491873107 0.212098252051851 -0.149499342312161 0.881159628294726 1 0.999905181554911
"CAPN6" 329.513658975341 -1.5397440132105 1.21337608831148 -1.26897507544687 0.204449953791985 1 0.999905181554911
"CAPN7" 5605.45743986317 -0.0645157752365096 0.146875992670485 -0.439253373294641 0.660477955252914 1 0.999905181554911
"CAPN9" 32.5284323107811 0.386776182928765 0.674854366449041 0.573125406247143 0.566559786118805 1 0.999905181554911
"CAPNS1" 12233.1178471301 -0.130180773889976 0.166471950469892 -0.781998249690241 0.434215602233248 1 0.999905181554911
"CAPRIN1" 54957.4053164699 -0.0147869340843342 0.123166893862807 -0.120056076926037 0.904438726186835 1 0.999905181554911
"CAPRIN2" 3864.92795879581 0.0807780053895152 0.2389869581142 0.338001730416249 0.735361883761812 1 0.999905181554911
"CAPS" 162.264378641086 0.159047096991075 0.240996613278451 0.659955734760929 0.509282235983578 1 0.999905181554911
"CAPS2" 388.636467045463 0.18204069595089 0.261556166205452 0.695990840483175 0.486434565949792 1 0.999905181554911
"CAPZA1" 16131.2568111592 0.0222322224611954 0.0754835975210876 0.294530509823468 0.768352553290452 1 0.999905181554911
"CAPZA2" 14538.758310518 -0.029531751686473 0.104119656153602 -0.283632819944261 0.776691782883476 1 0.999905181554911
"CAPZB" 18329.8808461593 -0.0768814504630365 0.0682972352366886 -1.12568905895823 0.260297156440298 1 0.999905181554911
"CARD10" 817.658210127287 0.0100058381006355 0.283295806567636 0.0353194006712085 0.971825053482813 1 0.999905181554911
"CARD11" 11.4371922018194 -0.21125908313111 1.56403648202887 -0.135072989382616 0.892554165789093 1 0.999905181554911
"CARD14" 21.6424264309368 -0.809491632523235 0.503534578057892 -1.60761875707802 0.107918701602573 1 0.999905181554911
"CARD6" 9.2157388633586 -1.00353404375913 0.892777050566024 -1.12405896088266 0.260988013794561 1 0.999905181554911
"CARD8" 3316.43090290733 -0.0161503790791298 0.327079843466343 -0.0493774819871825 0.960618473038959 1 0.999905181554911
"CARD9" 41.0654424483777 -0.0456627639644947 0.516055886901277 -0.0884841450771594 0.929491885303586 1 0.999905181554911
"CARF" 2336.91261525372 0.0248312088696095 0.115331725797802 0.215302499792149 0.829531480777694 1 0.999905181554911
"CARHSP1" 9409.37500298562 0.0471114019528884 0.348264183568488 0.135274898125215 0.89239453102616 1 0.999905181554911
"CARKD" 7095.44809274557 -0.0478821455327188 0.167181237489457 -0.286408608117514 0.774565182411979 1 0.999905181554911
"CARM1" 10079.1711790889 -0.0519933888966239 0.124417427313618 -0.417894743680597 0.676024075790226 1 0.999905181554911
"CARNS1" 39.8575394211839 0.0501580761483219 0.552214866956707 0.0908307239621171 0.927627096758892 1 0.999905181554911
"CARS" 8316.49986865366 -0.0510814400539659 0.185858615820455 -0.274840312505673 0.78343892536223 1 0.999905181554911
"CARS2" 2977.39675064104 0.0247407085716109 0.113215224993466 0.218528104970323 0.827017662823292 1 0.999905181554911
"CARTPT" 10.2616902330676 -1.05910768607985 1.06357600595103 -0.995798777100861 0.319347924597433 1 0.999905181554911
"CASC1" 142.499639531986 0.195102909818053 0.248787380473128 0.784215459188558 0.432913695617029 1 0.999905181554911
"CASC10" 768.540031938242 0.145215571104721 0.267588546909057 0.542682311265266 0.587348555264093 1 0.999905181554911
"CASC14" 20.3777466963367 -0.734977793464332 0.732045306797379 -1.00400588138429 0.315375778735695 1 0.999905181554911
"CASC15" 212.656341737724 0.616711222162776 0.782766441223926 0.787861090721381 0.430777962514326 1 0.999905181554911
"CASC18" 9.41199699679908 -0.924363512119857 1.1154870298242 -0.828663612758934 0.407294781228324 1 0.999905181554911
"CASC2" 459.419792714015 -0.0936492569620433 0.172187612229861 -0.543879177771665 0.586524618489202 1 0.999905181554911
"CASC21" 55.1771455524068 -0.0517789154070234 0.689047155592722 -0.0751456776024028 0.940098805066586 1 0.999905181554911
"CASC3" 16113.0522078269 -0.0128196788073369 0.133835926452527 -0.0957865286783385 0.923690116717142 1 0.999905181554911
"CASC4" 21152.9852593888 0.00374900021896398 0.129961112782879 0.028847092323896 0.976986542247942 1 0.999905181554911
"CASC5" 2435.19986412711 0.548953368996822 0.895403776673468 0.613079130664659 0.539824018588605 1 0.999905181554911
"CASC9" 296.431973903686 0.545435104167562 0.559831065309304 0.974285169162972 0.329914966389192 1 0.999905181554911
"CASD1" 20638.462758203 -0.0721952900801912 0.270810402956196 -0.266589796005247 0.789785013000877 1 0.999905181554911
"CASK" 33436.5406926153 -0.0288338703189753 0.24208000407852 -0.119108847625527 0.905189121254951 1 0.999905181554911
"CASKIN1" 9722.8694138461 -0.109520549299653 0.235511579187542 -0.465032546074686 0.641908149789938 1 0.999905181554911
"CASKIN2" 1616.41285459846 0.0631587053974772 0.390077656851005 0.161913158285817 0.871374240734148 1 0.999905181554911
"CASP2" 4981.10857397442 0.187791799657475 0.184519677086202 1.01773319042686 0.308804769594091 1 0.999905181554911
"CASP3" 12145.8970831949 -0.165549685531275 0.217583967843117 -0.76085424478811 0.446744130265545 1 0.999905181554911
"CASP6" 489.630441928897 0.263207922379304 0.463151967131652 0.568297105611746 0.569833244038547 1 0.999905181554911
"CASP7" 309.43231873201 0.771600738523117 1.22909794931993 0.627778070047266 0.53014933410852 1 0.999905181554911
"CASP8AP2" 5193.88670817994 0.100889698397084 0.272524999582889 0.370203462256673 0.711230897062527 1 0.999905181554911
"CASP9" 1851.23697649277 0.0973986974673098 0.112899507880171 0.862702586539942 0.388301009916962 1 0.999905181554911
"CASQ1" 88.4007864298438 -0.843159302163394 1.27982838161507 -0.658806535528909 0.510020009976018 1 0.999905181554911
"CASQ2" 192.823737323495 -1.25886851608193 1.78584135138379 -0.704916209441824 0.480862382086789 1 0.999905181554911
"CASS4" 19.3987880476478 -0.0109153260403039 0.782768509739305 -0.0139445134857803 0.988874248549011 1 0.999905181554911
"CAST" 2970.24649413937 0.127842061192826 0.152882794467456 0.836209605130153 0.403036995787803 1 0.999905181554911
"CASZ1" 2904.56172723616 0.176978265740868 0.332274706243306 0.532626355288316 0.594292254435703 1 0.999905181554911
"CAT" 2393.99451103916 0.326658286897957 0.360405715368569 0.906362671202091 0.364743923925408 1 0.999905181554911
"CATSPER2" 196.626017009217 -0.0399423931216339 0.363167175804526 -0.109983489100162 0.912422469258492 1 0.999905181554911
"CATSPER2P1" 148.837527823085 0.117717041735631 0.507385894411637 0.232006926152598 0.816532634275638 1 0.999905181554911
"CATSPER3" 89.1743161519204 0.138677500881869 0.377989549309265 0.366881838757943 0.713707158843248 1 0.999905181554911
"CATSPERG" 988.834505824757 -0.037713479794239 0.259906868593906 -0.145103821219765 0.884628901325297 1 0.999905181554911
"CAV1" 89.1698997484171 0.555860971395856 0.841490337299069 0.660567265905872 0.508889867306703 1 0.999905181554911
"CAV2" 44.0674698444873 0.326338941199656 0.397981120409403 0.819985985425518 0.412224096544084 1 0.999905181554911
"CAV3" 21.9441442264676 -5.73129848130787 3.03316908503722 -1.88954137426122 0.0588193242768447 1 0.999905181554911
"CBFA2T2" 8289.95274453878 -0.0500464148755922 0.140471924834758 -0.356273432819147 0.721635803264221 1 0.999905181554911
"CBFA2T3" 3325.37581342836 -0.185610506237837 0.207336216465766 -0.895215073380506 0.370672128559789 1 0.999905181554911
"CBFB" 18940.2027583728 -0.086625273743768 0.533901103177465 -0.162249662396697 0.871109252926364 1 0.999905181554911
"CBL" 19095.2167052438 0.00921033850122292 0.159112413393147 0.0578857318848236 0.953839648370942 1 0.999905181554911
"CBLB" 4522.61285427045 -0.0731577932704937 0.208418724755047 -0.351013534683486 0.725578194463828 1 0.999905181554911
"CBLL1" 6022.35540489109 -0.0291096133475128 0.100427739938368 -0.289856302306286 0.771926172815712 1 0.999905181554911
"CBLN1" 4988.24897921897 0.0245438354474346 0.36146339924115 0.0679013020376654 0.945864202271089 1 0.999905181554911
"CBLN2" 3932.12425006223 -0.109456635223314 0.410471637627784 -0.266660653719928 0.789730450983424 1 0.999905181554911
"CBLN3" 31.2016267375097 -0.222930439931739 0.497944151897822 -0.447701693216159 0.654368499509707 1 0.999905181554911
"CBLN4" 85.684231695198 -0.253620418882697 0.668135231916354 -0.379594439519765 0.704246489033631 1 0.999905181554911
"CBR1" 1451.49767985412 -0.169455822073725 0.269011287607479 -0.629920861614485 0.528746363073363 1 0.999905181554911
"CBR3" 5.58207836164244 -2.22056898608467 1.61101906542118 -1.37836294662605 0.168091257508412 1 0.999905181554911
"CBR3-AS1" 44.4096694725038 -0.318508070721504 0.755737897770056 -0.421453087983706 0.673424260323513 1 0.999905181554911
"CBR4" 2564.74840152751 0.0763302209714204 0.237188195914687 0.321812899149817 0.74759444162287 1 0.999905181554911
"CBS" 4940.53858108702 0.0496592364160965 0.190996313855205 0.260001019986927 0.794862986812594 1 0.999905181554911
"CBWD1" 2405.12664945358 0.0517986558128087 0.154645686374196 0.334950537756816 0.737662398182338 1 0.999905181554911
"CBWD2" 2523.46815059416 -0.130629674472186 0.175370968652567 -0.744876278416304 0.45634651674954 1 0.999905181554911
"CBWD3" 151.360963404139 -0.251077223320996 0.285390442835237 -0.879767454111804 0.378985299048922 1 0.999905181554911
"CBWD5" 868.52024674333 0.282683043114981 0.178366714075532 1.58484190607041 0.113002258454776 1 0.999905181554911
"CBWD6" 265.100398981849 0.0773664921400126 0.248643869198993 0.31115382972944 0.755683680511108 1 0.999905181554911
"CBX1" 38660.43307668 -0.0340607573384446 0.0836555395439219 -0.407154834266075 0.68389427176061 1 0.999905181554911
"CBX2" 4088.44669513409 0.279182550308416 0.451163458822715 0.618805767286487 0.536044322409522 1 0.999905181554911
"CBX3" 34575.3152100487 -0.0096256634506002 0.113860395523799 -0.0845391710288608 0.932627760316652 1 0.999905181554911
"CBX3P2" 175.594483275185 -0.278620346006429 0.265351499990068 -1.05000478993659 0.293715910515578 1 0.999905181554911
"CBX4" 5924.88929416405 -0.0241384720128364 0.278534355763013 -0.0866624583768555 0.930939817980267 1 0.999905181554911
"CBX5" 110026.284242231 -0.0297469590957999 0.118079441492696 -0.251923270636743 0.801100372191466 1 0.999905181554911
"CBX6" 4291.0250257173 -0.120887326621896 0.193961827913745 -0.623253182969869 0.533118157916445 1 0.999905181554911
"CBX7" 1597.20290883264 -0.0517225651984309 0.227118357397765 -0.227733970036805 0.819853061981962 1 0.999905181554911
"CBX8" 2095.96439542759 -0.0412253636669123 0.126704714227109 -0.325365665503329 0.744904337986992 1 0.999905181554911
"CBY1" 2363.06817087956 -0.0320460146809348 0.134145960509073 -0.238889151483375 0.811191537916414 1 0.999905181554911
"CBY3" 14.1410527064289 0.594209357609818 0.724191632026855 0.820513979078652 0.411923163471468 1 0.999905181554911
"CC2D1A" 3535.38188324445 -0.0721776358299348 0.176493605785947 -0.408953262122552 0.682573960711515 1 0.999905181554911
"CC2D1B" 2203.87230760413 0.0622930883872162 0.171447422747701 0.363336394265229 0.716353609580592 1 0.999905181554911
"CC2D2A" 2173.84080890486 0.223661656030866 0.16543814989358 1.35193518650165 0.176396050101998 1 0.999905181554911
"CCAR1" 13327.6947806291 0.107050025828766 0.202277481258217 0.529223644485228 0.5966503162869 1 0.999905181554911
"CCAR2" 18318.5241772595 0.0428207703429364 0.149526986897946 0.286374862700617 0.774591025499211 1 0.999905181554911
"CCBE1" 105.890754407588 -0.342260554616802 0.810513739507398 -0.422276067552927 0.67282352458265 1 0.999905181554911
"CCBL1" 1161.9471629776 -0.0428082389849722 0.131138702424366 -0.326434822013445 0.74409539501013 1 0.999905181554911
"CCBL2" 3021.19428863636 0.129332743881554 0.219418105948767 0.589435148582279 0.55556940389751 1 0.999905181554911
"CCDC101" 1091.90080206804 -0.0980227347681194 0.234589313826946 -0.417848252203124 0.67605806929154 1 0.999905181554911
"CCDC102A" 209.877438861019 0.714512099737863 0.953016804450894 0.749737146712274 0.453413030285744 1 0.999905181554911
"CCDC102B" 1271.15485738169 -0.147817371806861 0.520188175575632 -0.284161345350245 0.776286736844993 1 0.999905181554911
"CCDC103" 430.628079686485 -0.0272184754550705 0.23904439138109 -0.113863685727218 0.909345852886439 1 0.999905181554911
"CCDC104" 5960.86685763765 -0.0274213745559089 0.123230336516005 -0.222521298985071 0.823908094670916 1 0.999905181554911
"CCDC106" 2148.6877531019 -0.0710002678666834 0.219767511936578 -0.323069898917421 0.746642306096618 1 0.999905181554911
"CCDC107" 1792.26837311862 -0.0347308640880325 0.219044237321868 -0.158556392592964 0.874018387732125 1 0.999905181554911
"CCDC108" 129.764064937757 0.228773893972729 0.519750453358433 0.440161028228984 0.659820483575741 1 0.999905181554911
"CCDC109B" 733.86750762133 0.200072270199313 0.495508183491353 0.403771878780291 0.686380477412465 1 0.999905181554911
"CCDC11" 209.073636962313 -0.00907526936788158 0.339165684221591 -0.0267576284691359 0.978653048689714 1 0.999905181554911
"CCDC110" 44.4397208364442 -0.573478562903837 0.586822785874603 -0.977260216726455 0.328440343214822 1 0.999905181554911
"CCDC112" 7506.55098315347 -0.133481076332048 0.149740989654608 -0.891413076939957 0.372707604797821 1 0.999905181554911
"CCDC113" 2612.84768894371 -0.0620959778401742 0.158949215288404 -0.390665519974443 0.69604448850693 1 0.999905181554911
"CCDC114" 47.7785155028701 -0.14692356709002 0.621986142925662 -0.236216785150437 0.813264455358094 1 0.999905181554911
"CCDC115" 5266.10286452467 -0.0416124536690072 0.142608839451993 -0.291794350398704 0.770443865089976 1 0.999905181554911
"CCDC116" 31.1879333495335 0.691428341363307 0.701317025438042 0.985899837425793 0.3241822666813 1 0.999905181554911
"CCDC117" 4411.54865829238 0.0694066979855503 0.200507444037958 0.346155217920043 0.729226067553674 1 0.999905181554911
"CCDC12" 2661.87987121402 0.0837087420541056 0.163695607133814 0.511368286051057 0.609093197501258 1 0.999905181554911
"CCDC120" 1868.99833203384 -0.0316341734357151 0.179348047114734 -0.176384264811525 0.859992065722532 1 0.999905181554911
"CCDC121" 581.179257235985 0.00819274308130987 0.215404572827823 0.0380342115014359 0.969660404919656 1 0.999905181554911
"CCDC122" 211.619078947523 0.0564359879874363 0.384244100962658 0.146875353053035 0.883230406330835 1 0.999905181554911
"CCDC124" 4546.00348816743 -0.101240764847374 0.132575631979705 -0.763645349719111 0.445078616431761 1 0.999905181554911
"CCDC125" 798.612641480279 0.175330771665069 0.268802779395366 0.652265471582739 0.514229930374842 1 0.999905181554911
"CCDC126" 1395.91386521292 -0.118972893751768 0.171990540574696 -0.691740914088808 0.489100048186448 1 0.999905181554911
"CCDC127" 2401.09106195567 -0.114492322061461 0.0926568773115189 -1.23565919102292 0.216585272700893 1 0.999905181554911
"CCDC13" 189.052215444944 0.214247032812208 0.273375562188179 0.783709528010886 0.433210570474618 1 0.999905181554911
"CCDC130" 1752.03854163018 0.12329317432844 0.20977707204595 0.58773427012764 0.556710669066222 1 0.999905181554911
"CCDC132" 5689.08024478465 -0.0837968732151244 0.169771553289665 -0.493586066637147 0.621598542977271 1 0.999905181554911
"CCDC134" 452.241202949249 0.131985711989658 0.211713572140786 0.623416395345166 0.533010926659119 1 0.999905181554911
"CCDC135" 37.3089912689684 0.379164978510746 0.729917139822736 0.519463042891182 0.60343787839376 1 0.999905181554911
"CCDC136" 5628.63725963128 -0.136897862624367 0.134554980875116 -1.01741207745721 0.308957438964661 1 0.999905181554911
"CCDC137" 1612.4143834258 0.0900072390921212 0.13727844248158 0.655654576676878 0.512046401278565 1 0.999905181554911
"CCDC138" 1110.64089749485 0.222881207587375 0.357834069037528 0.622861898496312 0.53337527797847 1 0.999905181554911
"CCDC14" 5883.59363034427 0.313696120702476 0.453850221931187 0.691188646703005 0.489446997671464 1 0.999905181554911
"CCDC141" 37.376089439489 -3.0571661197299 1.16566545758484 -2.62267883108082 0.00872414694710799 1 0.999905181554911
"CCDC142" 1099.671015958 -0.0110975915989545 0.216353696236949 -0.0512937462681501 0.959091451301631 1 0.999905181554911
"CCDC144A" 83.4293076261711 0.515525497707457 0.661972478110517 0.778771799061697 0.436114152810626 1 0.999905181554911
"CCDC144B" 359.625450885564 0.329965539799727 0.493536315204682 0.668573982570832 0.50376727371753 1 0.999905181554911
"CCDC144CP" 218.595437611237 0.0760331322313627 0.486838096608923 0.156177449466203 0.87589315132588 1 0.999905181554911
"CCDC144NL" 132.291593019856 0.141123069993342 0.363085203613702 0.388677557192573 0.697514686293412 1 0.999905181554911
"CCDC146" 538.361116052424 0.0775324694395151 0.312584348874256 0.248036952965627 0.804105815631266 1 0.999905181554911
"CCDC147" 21.9959217357406 0.142245176035395 0.725034475075637 0.196190913570772 0.844460739778374 1 0.999905181554911
"CCDC147-AS1" 54.0267590241448 -0.52990402901989 0.638693790195032 -0.829668359321418 0.4067263154414 1 0.999905181554911
"CCDC148" 273.453924547207 -0.0189287263191575 0.27968035241479 -0.0676798572217347 0.946040484147501 1 0.999905181554911
"CCDC149" 2790.90805918723 0.106491637003348 0.177751532272776 0.59910390443176 0.549103598173795 1 0.999905181554911
"CCDC15" 359.753590236291 0.276984985708423 0.633784592027994 0.437033322034735 0.66208718230289 1 0.999905181554911
"CCDC150" 306.151422432542 0.530764388230338 0.655089946081379 0.810216049574975 0.417816014752469 1 0.999905181554911
"CCDC151" 255.095863505555 -0.35828543550497 0.214660772342057 -1.66907736143821 0.0951020491934926 1 0.999905181554911
"CCDC152" 2279.03944842992 0.425353835868536 0.396215985774304 1.07354031927129 0.283028758502233 1 0.999905181554911
"CCDC153" 43.7259390957377 -0.458303037875915 0.390570844363049 -1.17341845785577 0.240628038899529 1 0.999905181554911
"CCDC154" 189.734841986484 -0.0430133766150851 0.464357846770958 -0.0926298046090759 0.926197664883109 1 0.999905181554911
"CCDC155" 91.5859491858963 -0.478029162165106 0.497624989522881 -0.960621295613462 0.336742617136011 1 0.999905181554911
"CCDC157" 587.293207414957 -0.0942520636222625 0.196266835703062 -0.48022409534772 0.631068055232376 1 0.999905181554911
"CCDC159" 195.838463770838 0.490537532420394 0.526600023634284 0.931518249913839 0.351585548764769 1 0.999905181554911
"CCDC160" 380.368152193724 0.421529852656371 0.473153387207745 0.890894716286355 0.372985655159331 1 0.999905181554911
"CCDC163P" 89.7379943147447 -0.00927265581012467 0.448948977450749 -0.020654141730709 0.983521550804842 1 0.999905181554911
"CCDC167" 2230.22513221223 0.00882184043069967 0.144032034931864 0.0612491549874508 0.951160783167164 1 0.999905181554911
"CCDC168" 31.284769393038 0.276656130226639 0.559263328507303 0.494679547405774 0.620826340920627 1 0.999905181554911
"CCDC169" 116.764920976581 0.159645048414431 0.411272727350139 0.388173194568568 0.697887868579709 1 0.999905181554911
"CCDC169-SOHLH2" 78.6651007793601 0.265518450338404 0.48456684004287 0.547950103880228 0.583726164036055 1 0.999905181554911
"CCDC17" 66.5019777459142 0.228167018794593 0.492578079804143 0.463209850680558 0.643213956066778 1 0.999905181554911
"CCDC170" 45.4602803860183 -0.124867328376286 0.445433373318519 -0.280327734417412 0.779226074460071 1 0.999905181554911
"CCDC171" 493.020651148331 -0.00107422176095589 0.283522361886022 -0.00378884315794368 0.996976947773795 1 0.999905181554911
"CCDC173" 225.847273660772 0.301992960916022 0.427339241443665 0.706682025960944 0.479764101795007 1 0.999905181554911
"CCDC174" 2570.54742562219 -0.00736466703304989 0.110003416741443 -0.0669494389466115 0.946621954708074 1 0.999905181554911
"CCDC175" 164.45657245694 -0.113218271573245 0.590093992701497 -0.191864809629602 0.847848103127674 1 0.999905181554911
"CCDC176" 746.277733121838 -0.0569895024322308 0.151649129640049 -0.375798414191362 0.707066766832361 1 0.999905181554911
"CCDC177" 2328.40531638484 -0.0450119922964366 0.184342261643851 -0.244176196467632 0.807094361653868 1 0.999905181554911
"CCDC178" 368.722296256629 -0.141983911001408 0.519621580993605 -0.273244830843842 0.784665020649653 1 0.999905181554911
"CCDC18" 1027.4048274843 0.312204072587132 0.50819508611922 0.614339022778136 0.538991320978855 1 0.999905181554911
"CCDC181" 1256.63987367379 -0.0431096442200499 0.151359002529926 -0.284817179681971 0.775784209641592 1 0.999905181554911
"CCDC183" 676.813950691044 -0.0770661938644838 0.267517700193161 -0.288078859114138 0.773286374951736 1 0.999905181554911
"CCDC183-AS1" 117.002107802601 0.224710153888202 0.486212693215858 0.462164310030548 0.643963495061198 1 0.999905181554911
"CCDC184" 18821.4521410458 -0.139698286177523 0.274923931040598 -0.508134325188643 0.611359144533199 1 0.999905181554911
"CCDC19" 16.8963678672968 0.266467498701469 1.44187984760081 0.184805619653297 0.853381499940446 1 0.999905181554911
"CCDC22" 1523.33781158379 0.000865029082874916 0.210500273901552 0.00410939647175698 0.99672118522927 1 0.999905181554911
"CCDC23" 3690.84853771381 -0.107950767065046 0.119341354283516 -0.904554567133458 0.365701413723902 1 0.999905181554911
"CCDC24" 734.348712099919 -0.103248306120056 0.292941677266363 -0.352453454501714 0.724498219589564 1 0.999905181554911
"CCDC25" 5452.83264496696 0.0143062832785772 0.0931078279393521 0.153652851701104 0.877883462081819 1 0.999905181554911
"CCDC28A" 468.153137346991 0.0412679506973795 0.164981790294829 0.250136397620804 0.802481869210537 1 0.999905181554911
"CCDC28B" 3062.4475414753 -0.319364403507692 0.20093706734618 -1.58937525925708 0.111975696814246 1 0.999905181554911
"CCDC3" 1126.48919130083 -0.0575760652756277 0.180115003567895 -0.319662793965546 0.749223967101939 1 0.999905181554911
"CCDC30" 663.854410602626 -0.0943699917291055 0.201332258605409 -0.468727626575039 0.639264337207399 1 0.999905181554911
"CCDC33" 58.4405919322424 -0.510582484021594 0.527039951622571 -0.968773775972181 0.332658073492326 1 0.999905181554911
"CCDC34" 2280.33147954157 0.195993848561818 0.291942411989728 0.671344212120553 0.502001275554909 1 0.999905181554911
"CCDC37" 36.6642367739833 0.278931158228773 0.616236669157735 0.45263641744983 0.650810570841488 1 0.999905181554911
"CCDC39" 71.1630485339961 -0.033175508901427 0.270623897821487 -0.122588984818003 0.902432577489938 1 0.999905181554911
"CCDC40" 1428.28481034876 0.119459908156512 0.193550562226459 0.617202589247664 0.537101108098684 1 0.999905181554911
"CCDC42B" 27.1181518089723 0.06837278533191 0.624598943295151 0.109466700297635 0.912832332326503 1 0.999905181554911
"CCDC43" 3677.79156288336 0.0510359035125021 0.117367683337183 0.434837785507635 0.6636801759283 1 0.999905181554911
"CCDC47" 9419.87970354513 0.132996336881697 0.132619080582975 1.00284466079137 0.315935816644972 1 0.999905181554911
"CCDC50" 28521.8115738407 0.0103795830182637 0.24454190143289 0.0424450082274026 0.966143949280739 1 0.999905181554911
"CCDC51" 1330.3136397574 -0.077401114746197 0.124159550030926 -0.623400412831052 0.53302142676021 1 0.999905181554911
"CCDC53" 2069.0084604873 -0.0893385155247226 0.183872930556591 -0.485870950412828 0.627058665919748 1 0.999905181554911
"CCDC57" 1156.00647385858 0.181386822485394 0.326692795805215 0.555221372538445 0.578743251913978 1 0.999905181554911
"CCDC58" 723.721414545353 0.278355738219285 0.233762865062706 1.19076115081246 0.233747364046011 1 0.999905181554911
"CCDC59" 1630.53303978231 0.159047818736699 0.149176077159552 1.06617509834762 0.286344496628964 1 0.999905181554911
"CCDC6" 12898.8792643813 -0.0334718333198206 0.130510015177979 -0.256469461551854 0.797588358176338 1 0.999905181554911
"CCDC61" 199.295676514385 0.213158665015743 0.50830730632455 0.419349992344283 0.674960365553446 1 0.999905181554911
"CCDC62" 178.137677750951 0.312536747584539 0.379540803099628 0.823460205153487 0.410246338353168 1 0.999905181554911
"CCDC64" 5295.0444888127 -0.14147278742693 0.219981058914701 -0.643113494065811 0.520150459157917 1 0.999905181554911
"CCDC65" 383.803996835143 0.0618441276906529 0.195669813780037 0.31606371210725 0.751954149479463 1 0.999905181554911
"CCDC66" 2082.80668260751 0.053710962351239 0.278221893297793 0.193050811762502 0.846919174448346 1 0.999905181554911
"CCDC69" 56.8446551500057 0.261029350056889 0.642186509696884 0.406469687723737 0.684397524883019 1 0.999905181554911
"CCDC7" 293.804564830255 0.203600094557386 0.236873216672069 0.859531936188687 0.390047108285409 1 0.999905181554911
"CCDC71" 1919.6015855649 -0.0735913938569513 0.119245118127551 -0.61714387148524 0.537139833646281 1 0.999905181554911
"CCDC71L" 2896.25592945845 -0.113741277939913 0.182772757681873 -0.622309798147745 0.533738179639369 1 0.999905181554911
"CCDC73" 52.1002657891314 -0.0893652968094087 0.745168691968535 -0.11992626337176 0.904541559455863 1 0.999905181554911
"CCDC74A" 671.652993047002 0.251639743719549 0.261249539232106 0.963216028855772 0.33543912283208 1 0.999905181554911
"CCDC74B" 315.706292266143 0.150526207303345 0.287366056631418 0.523813456146679 0.600408293281439 1 0.999905181554911
"CCDC77" 1331.44702813952 0.135352998879161 0.331650599530882 0.408119264884842 0.683186117092385 1 0.999905181554911
"CCDC78" 199.127811738744 0.00714810917013893 0.395349690341202 0.0180804724141047 0.985574656162236 1 0.999905181554911
"CCDC8" 1517.47049376496 0.136402713449337 0.5743553997334 0.237488345217354 0.812277959783305 1 0.999905181554911
"CCDC80" 405.833127174338 0.259224907480318 0.729103918430178 0.355539040358542 0.722185802878162 1 0.999905181554911
"CCDC81" 116.300729992224 -0.0102317709286444 0.419828038874066 -0.024371337741245 0.980556410701732 1 0.999905181554911
"CCDC82" 10068.6174803972 -0.00775108733951013 0.183526077145408 -0.0422342560799625 0.966311954510698 1 0.999905181554911
"CCDC84" 591.790907209446 0.275522580497279 0.242460762711421 1.13635945633483 0.255806156668482 1 0.999905181554911
"CCDC85A" 2743.17642046076 0.0480264035408935 0.378241672017407 0.126972798329538 0.898961928053425 1 0.999905181554911
"CCDC85B" 1435.43380237083 -0.115706009807811 0.338034196536634 -0.342290842149374 0.732132026716716 1 0.999905181554911
"CCDC85C" 6089.47704040027 0.193428537758214 0.185444690063091 1.04305244702561 0.296924002864744 1 0.999905181554911
"CCDC86" 1297.69668366634 -0.0151291705510001 0.204784171081784 -0.0738786131324476 0.94110697358326 1 0.999905181554911
"CCDC87" 102.960941987474 0.247916661107813 0.249407576989592 0.994022170858741 0.320212073796717 1 0.999905181554911
"CCDC88A" 41822.2447192767 -0.0392133911173622 0.161904402209858 -0.242200894985762 0.808624501594611 1 0.999905181554911
"CCDC88B" 529.345071248357 -0.0515288429296157 0.347339354058736 -0.148353022274873 0.882064172533124 1 0.999905181554911
"CCDC88C" 2996.31125302758 0.0795685113037688 0.370231437961766 0.214915599123125 0.829833122716458 1 0.999905181554911
"CCDC9" 1040.4701632032 0.20905363400931 0.347174562311888 0.602157118359105 0.547069556723886 1 0.999905181554911
"CCDC90B" 10294.0877882774 -0.0322277440527437 0.120419389210226 -0.267629193804339 0.788984757022458 1 0.999905181554911
"CCDC91" 3080.19277342818 -0.0755699009704866 0.219341734015913 -0.344530425591529 0.730447418681768 1 0.999905181554911
"CCDC92" 4695.51234116552 -0.172372980861459 0.209274574817385 -0.823669005238086 0.410127655293195 1 0.999905181554911
"CCDC93" 8132.19230419288 -0.0660237377011083 0.19861120541249 -0.33242705296504 0.739566813621933 1 0.999905181554911
"CCDC94" 1709.83977892669 -0.0136646240168615 0.204929486785953 -0.0666796381095422 0.946836744663562 1 0.999905181554911
"CCDC96" 440.280587247488 0.00198074238090449 0.30219600831867 0.00655449551410278 0.994770306671307 1 0.999905181554911
"CCDC97" 3514.98175748432 0.0628346451018661 0.125593250454281 0.500302722276779 0.616861937551599 1 0.999905181554911
"CCER2" 98.4771065116763 0.391327699590119 0.382916313219187 1.02196664409572 0.306796687909592 1 0.999905181554911
"CCHCR1" 1480.76672515462 0.187078462978103 0.37057455492687 0.50483353616932 0.613675759051299 1 0.999905181554911
"CCK" 24.035572073688 -0.0375560457036348 0.880588965921768 -0.0426487807104448 0.965981509456832 1 0.999905181554911
"CCKBR" 92.0162860603718 -0.342468601420559 0.648635839471512 -0.527982853521618 0.597511236844716 1 0.999905181554911
"CCL2" 70.9660176602124 -0.181770832243474 0.545955794625047 -0.332940567776758 0.739179146029333 1 0.999905181554911
"CCL25" 14.7893008415439 0.0624991279807828 0.69175348570992 0.0903488443092446 0.928010006685634 1 0.999905181554911
"CCL27" 40.8242914988381 0.196814524152203 0.498313196481223 0.394961493177352 0.692871306439842 1 0.999905181554911
"CCL5" 152.040555741116 0.1080328075623 0.330609369865192 0.326768741026159 0.743842803710002 1 0.999905181554911
"CCM2" 2413.84776687466 -0.117418489066389 0.125135716906436 -0.938329135511187 0.348075291239717 1 0.999905181554911
"CCM2L" 335.250322789006 0.496221768556346 0.349052685303479 1.42162426891205 0.155135355588361 1 0.999905181554911
"CCNA1" 1115.28284298708 -0.213307830775116 0.316592045745644 -0.67376244489254 0.500462354529592 1 0.999905181554911
"CCNA2" 4016.27764074017 0.500112881823927 1.00099514000596 0.499615694258964 0.617345704897991 1 0.999905181554911
"CCNB1" 4598.44300662978 0.414589498775279 0.786164044657492 0.527357491852611 0.597945356796628 1 0.999905181554911
"CCNB1IP1" 4061.76183273249 0.283713267909346 0.395685316610231 0.71701742773745 0.473363343270619 1 0.999905181554911
"CCNB2" 2707.90682245268 0.442593964729297 1.15108175352337 0.384502632740508 0.700605944954655 1 0.999905181554911
"CCNB3" 191.8879174647 -0.771040409739983 0.388221764142897 -1.98608239144516 0.0470241761392276 1 0.999905181554911
"CCNC" 5155.36555306601 0.0481554136193268 0.13629144242195 0.35332675891888 0.723843486861731 1 0.999905181554911
"CCND1" 10992.043332044 0.527259304960691 0.572024482497994 0.921742549651344 0.35666288051205 1 0.999905181554911
"CCND2" 26185.7572982515 -0.0911204935894312 0.145200524914084 -0.62754934008226 0.530299204355311 1 0.999905181554911
"CCND3" 1722.53550420369 -0.160115617214809 0.148821652546378 -1.07588925720947 0.281976786994798 1 0.999905181554911
"CCNDBP1" 4826.60211864312 -0.0714070106257031 0.261546957620494 -0.273017936340575 0.784839427961297 1 0.999905181554911
"CCNE1" 749.353399294014 -0.0147444104494846 0.201770941429909 -0.0730749945705461 0.941746439889103 1 0.999905181554911
"CCNE2" 813.167609321089 0.494832648482066 0.989762661620539 0.4999508141395 0.617109711149929 1 0.999905181554911
"CCNF" 3185.41690288295 0.0424645844660838 0.303330644070128 0.139994376751022 0.888664433338532 1 0.999905181554911
"CCNG1" 12728.5380524566 0.341562318410886 0.358343069906493 0.953171268248647 0.340503301342324 1 0.999905181554911
"CCNG2" 13168.9030385143 -0.0169852313179999 0.109096893266014 -0.15568941341514 0.876277842281168 1 0.999905181554911
"CCNH" 2299.1597181311 0.0553094901608223 0.137829765108354 0.401288430821464 0.688207780340348 1 0.999905181554911
"CCNI" 57116.5708469782 -0.0604547308942011 0.0915662483092203 -0.660229418705075 0.509106616172752 1 0.999905181554911
"CCNI2" 23.9445883132893 0.530057502047448 0.757590668052562 0.699662132071922 0.484138330574786 1 0.999905181554911
"CCNJ" 6046.95783287264 0.193526084189566 0.181455400999566 1.0665214875033 0.28618797062158 1 0.999905181554911
"CCNJL" 1625.20069098044 -0.258856139109484 0.350386771561204 -0.738772579672768 0.460045104827795 1 0.999905181554911
"CCNK" 4632.42596690683 0.0818022972831622 0.224291837228054 0.364713661870752 0.715325159380858 1 0.999905181554911
"CCNL1" 3505.34351918512 0.211902156283882 0.256583369796841 0.825860835999085 0.408883039161102 1 0.999905181554911
"CCNL2" 13214.5327977097 0.181902786480357 0.25135999398744 0.723674374727454 0.469265668761689 1 0.999905181554911
"CCNT1" 9067.5305488909 0.0176649843665856 0.124954228221737 0.141371641584135 0.887576355985158 1 0.999905181554911
"CCNT2" 10404.1666930041 0.122836828000459 0.162629629948304 0.755316408452174 0.450059155693111 1 0.999905181554911
"CCNT2-AS1" 203.586808647853 0.185633063470068 0.331274612773007 0.560360064769786 0.575233865315603 1 0.999905181554911
"CCNY" 9548.84980926223 -0.00228773610510203 0.0760284096087048 -0.0300905426915586 0.97599484315612 1 0.999905181554911
"CCNYL1" 3649.01609800337 0.0587217839044267 0.0948527255395363 0.619083780359589 0.53586116783479 1 0.999905181554911
"CCP110" 13196.2415592799 -0.0604907950997417 0.124385267073657 -0.486318006327236 0.626741714537125 1 0.999905181554911
"CCPG1" 1708.94415929821 -0.0649069487449801 0.213421401493716 -0.304125773191922 0.761032072084676 1 0.999905181554911
"CCR10" 186.195356540541 -0.284601682029803 0.439205745632396 -0.647991709716858 0.516990312314844 1 0.999905181554911
"CCR6" 141.824180784881 -0.114659448667772 0.32104525140157 -0.357144197483716 0.720983858539179 1 0.999905181554911
"CCRN4L" 1304.54219289493 -0.178544116309503 0.20343328799264 -0.87765438031932 0.380131308457351 1 0.999905181554911
"CCS" 1913.67291093754 0.11632532253933 0.223847188370442 0.519663987679061 0.603297791106875 1 0.999905181554911
"CCSAP" 5551.18798989673 -0.158418222577982 0.239798752046357 -0.660629887462285 0.508849697205089 1 0.999905181554911
"CCSER1" 3807.07619788937 -0.164966160973717 0.310991754058594 -0.530451881186005 0.595798663073122 1 0.999905181554911
"CCSER2" 13992.443259974 -0.108836758969092 0.210066097864278 -0.518107205663479 0.60438347306519 1 0.999905181554911
"CCT2" 34693.1481784789 -0.0102090649408386 0.0716094163837088 -0.142565956495648 0.886632985557942 1 0.999905181554911
"CCT3" 25049.9036074878 -0.078596875118719 0.1116719675813 -0.703819202088463 0.481545373886374 1 0.999905181554911
"CCT4" 22187.7586328301 -0.0295108958852985 0.101016856461316 -0.292138331354624 0.770180860162964 1 0.999905181554911
"CCT5" 26390.8936039918 -0.0460525813367542 0.0773256845591988 -0.595566422712978 0.551464913388779 1 0.999905181554911
"CCT6A" 29274.9996985157 0.00292140139902675 0.0823875920624906 0.0354592399886002 0.971713547697576 1 0.999905181554911
"CCT6B" 172.100615478429 -0.0137796827278462 0.274904157370304 -0.0501254068314598 0.960022453459268 1 0.999905181554911
"CCT6P1" 967.441722741822 0.0915575010546077 0.151760301666632 0.603303367541595 0.546306893118443 1 0.999905181554911
"CCT6P3" 774.51580033553 0.077505361232677 0.134377410574475 0.576773736756309 0.564092313391714 1 0.999905181554911
"CCT7" 30833.6080122859 -0.0537649338357855 0.08333366541551 -0.64517663500949 0.51881272579298 1 0.999905181554911
"CCT8" 26729.6489529251 -0.0142242784098429 0.0879906223535789 -0.161656754201424 0.871576161649653 1 0.999905181554911
"CCZ1" 1727.15263906069 -0.00212906712535846 0.140088007237115 -0.0151980684667373 0.987874162625079 1 0.999905181554911
"CCZ1B" 987.030341145163 0.0435539892875183 0.168790096859066 0.258036402004583 0.796378813512137 1 0.999905181554911
"CD101" 204.982325783564 0.151355820299285 0.274058531516085 0.552275528377053 0.580759594242731 1 0.999905181554911
"CD109" 129.60077333018 0.424339289110386 0.708659402081598 0.598791588545842 0.549311872184879 1 0.999905181554911
"CD14" 30.0844251731543 -0.104801727963694 0.446459015610006 -0.234739862561631 0.814410646198783 1 0.999905181554911
"CD151" 5945.89904491727 -0.108548573792415 0.195455186988707 -0.555362973297234 0.578646413332095 1 0.999905181554911
"CD163" 42.8402393063206 0.419452890543541 0.653444411325294 0.641910594495438 0.520931234909124 1 0.999905181554911
"CD163L1" 1069.25661356093 0.759219028767017 0.443995359824603 1.70997063813221 0.0872713027300725 1 0.999905181554911
"CD164" 4817.40338607414 -0.0764967923061068 0.156184363751793 -0.489785215808637 0.624285893439535 1 0.999905181554911
"CD1D" 97.2242105326962 -0.061111181225683 0.411721354709973 -0.148428495453512 0.882004613017108 1 0.999905181554911
"CD200" 22648.9834868742 -0.097263549317367 0.160327282153706 -0.606656259688355 0.544079055663713 1 0.999905181554911
"CD200R1" 7.68043058038818 -0.160399072709843 1.07002743034512 -0.149901832570879 0.880842065873137 1 0.999905181554911
"CD226" 15.7025068364554 -0.934226153016598 0.84368048769026 -1.10732222286452 0.268154639566384 1 0.999905181554911
"CD24" 102645.822795686 -0.0796973757857063 0.133356453251876 -0.597626690289808 0.550089051072227 1 0.999905181554911
"CD247" 22.9442901979078 0.459033208104109 1.05578864406432 0.434777557690937 0.663723896297528 1 0.999905181554911
"CD248" 60.3203943363453 -0.384333895332753 0.814636668573649 -0.471785656304527 0.637079790132252 1 0.999905181554911
"CD27" 18.0309149726553 -0.358746086829545 1.04075021155898 -0.344699508916904 0.73032028736387 1 0.999905181554911
"CD27-AS1" 1495.34485970047 -0.250832454506742 0.300535539050757 -0.834618279418789 0.403932666750639 1 0.999905181554911
"CD274" 40.5289101680649 0.027579588497533 0.478260110022388 0.0576665038952171 0.954014275296126 1 0.999905181554911
"CD276" 11666.705795684 0.0219808298414527 0.0998228231786152 0.220198439009503 0.825716612285607 1 0.999905181554911
"CD2AP" 1605.38571762495 -0.0417170758621822 0.23766590318255 -0.175528232293967 0.860664588970459 1 0.999905181554911
"CD2BP2" 10034.543619245 -0.0328239054098308 0.0768282733684905 -0.427237317340166 0.669206483304567 1 0.999905181554911
"CD300A" 8.92526104832665 0.134854134320087 1.05057522667292 0.12836218758666 0.897862353493735 1 0.999905181554911
"CD320" 1989.07462416268 -0.111089207563801 0.252614624020638 -0.43975762683765 0.660112660233447 1 0.999905181554911
"CD36" 1012.24117370333 -0.266387638486847 0.513654419441581 -0.518612569860589 0.604030941732736 1 0.999905181554911
"CD3EAP" 744.290813226267 0.0166744566343206 0.18970069233991 0.0878987653057318 0.929957137950779 1 0.999905181554911
"CD4" 33.2279253604381 0.768953594112684 0.727357203817547 1.05718839392367 0.290425615602684 1 0.999905181554911
"CD44" 122.219980009718 -0.384522499694188 0.765486679567856 -0.502324220600762 0.615439474514015 1 0.999905181554911
"CD46" 9294.73239262805 0.152524598725427 0.233950764164126 0.651951701335004 0.514432330562324 1 0.999905181554911
"CD47" 28647.6593398042 -0.194562381247036 0.306561143206128 -0.634660933255375 0.525649578169028 1 0.999905181554911
"CD55" 512.147009941057 -0.184603739438256 0.237163990873852 -0.778380135863238 0.436344945684676 1 0.999905181554911
"CD58" 128.656999715019 0.14697316813755 0.454708294840055 0.323225174920655 0.746524716486692 1 0.999905181554911
"CD59" 15051.7453129256 -0.0233753944852017 0.15423265881189 -0.151559304399411 0.879534532906768 1 0.999905181554911
"CD6" 16.0492081797033 -0.355033827912026 0.759845183376707 -0.46724495420801 0.640324634257452 1 0.999905181554911
"CD63" 14978.6484028185 -0.119747633221904 0.157619243126208 -0.759727244255453 0.447417640103932 1 0.999905181554911
"CD68" 158.772193678934 0.12168098148395 0.353633116527642 0.344088197052208 0.730779958961556 1 0.999905181554911
"CD70" 37.9799260408892 0.965555919548953 0.798423587507264 1.20932789894583 0.226536896588545 1 0.999905181554911
"CD72" 22.4241052940813 0.394745212428698 0.902286849000019 0.437494143759476 0.661753022240091 1 0.999905181554911
"CD74" 157.106830791473 0.0514692954751777 0.444942156474393 0.115676374392139 0.907909031036706 1 0.999905181554911
"CD79A" 16.4403638227107 0.136916120641021 0.662497704186252 0.206666558655016 0.836270275868712 1 0.999905181554911
"CD81" 14584.2855817519 -0.152242358811713 0.183996949411125 -0.827417841974874 0.408000271248139 1 0.999905181554911
"CD81-AS1" 55.9124885513751 -0.360372823428527 0.439833402339375 -0.819339371479713 0.412592815464829 1 0.999905181554911
"CD82" 516.309650779093 0.0978735244515441 0.98890733194808 0.0989713811290487 0.921160993065613 1 0.999905181554911
"CD83" 1484.19153934946 -0.00958203123196756 0.230882379940879 -0.0415017864698951 0.966895868685753 1 0.999905181554911
"CD8A" 307.164102394925 -0.0306017966923314 0.279496246970878 -0.109489114877167 0.912814554934101 1 0.999905181554911
"CD9" 45.8702031902167 0.260305066746992 1.38656113184611 0.187734287921668 0.85108495025848 1 0.999905181554911
"CD97" 83.1406958876374 0.00583611011813315 0.585014707880361 0.00997600579868955 0.9920404310186 1 0.999905181554911
"CD99L2" 14015.1502579132 -0.0429909661664492 0.142693984756889 -0.301280858052244 0.763200336267354 1 0.999905181554911
"CDADC1" 1648.33465908093 -0.00473006947075013 0.162359660094575 -0.0291332802002348 0.976758293294592 1 0.999905181554911
"CDAN1" 2105.34609800793 0.0480724737879059 0.221734335684839 0.216802118803258 0.828362560666045 1 0.999905181554911
"CDC123" 7844.14143495839 -0.0110967042441373 0.0652556837044695 -0.170049620419152 0.86497111342988 1 0.999905181554911
"CDC14A" 643.185675567498 0.398260750543698 0.537720519394683 0.740646369589957 0.458907884926096 1 0.999905181554911
"CDC14B" 2545.25096120079 0.113177970757344 0.130842168452087 0.864996140741807 0.38704090699995 1 0.999905181554911
"CDC16" 7022.60903428012 0.0667391959242107 0.0819797132752826 0.81409403934001 0.415591080326938 1 0.999905181554911
"CDC20" 3256.20808150899 0.448003327983775 1.20648173569158 0.371330385475723 0.71039146887668 1 0.999905181554911
"CDC23" 4936.76084112315 0.0532928618395839 0.134255474934772 0.396951125199745 0.69140350227713 1 0.999905181554911
"CDC25A" 4670.92437062029 0.0150081736930223 0.181070950813192 0.0828855960915895 0.933942507282163 1 0.999905181554911
"CDC25B" 3468.53507029848 0.0200255329252536 0.597474469775896 0.0335169684032941 0.973262334604845 1 0.999905181554911
"CDC25C" 623.029402376011 0.320980974865462 0.970122517464742 0.330866430875446 0.740745379443092 1 0.999905181554911
"CDC26" 1508.5641130545 0.0367620326631243 0.157788768636964 0.232982568915949 0.815774941340901 1 0.999905181554911
"CDC27" 11839.5715517296 0.119834400907649 0.113210025946557 1.0585140309412 0.289821157442893 1 0.999905181554911
"CDC34" 7255.72025104529 -0.0465671509404642 0.170761362207915 -0.272703088909335 0.785081460068096 1 0.999905181554911
"CDC37" 9421.96774968146 -0.00357601039624647 0.112691309714172 -0.0317327964801953 0.97468514024093 1 0.999905181554911
"CDC37L1" 3168.20285865276 -0.0912252236232152 0.189084708780248 -0.482456906281281 0.629481404322277 1 0.999905181554911
"CDC40" 3602.81761685429 0.0364708077492318 0.0955288839082817 0.381777806430229 0.702626182005056 1 0.999905181554911
"CDC42" 44571.9400954956 -0.0630716160318245 0.151611321376602 -0.416008616369452 0.677403698217558 1 0.999905181554911
"CDC42BPA" 15637.2825150673 0.00357994198096795 0.15817751769679 0.022632432428421 0.981943473111866 1 0.999905181554911
"CDC42BPB" 30754.987979187 -0.0445133648987577 0.108665448944717 -0.409636782722019 0.682072410253073 1 0.999905181554911
"CDC42BPG" 56.3645082265915 0.309377058174105 0.45684841786523 0.677198488767385 0.498280026473665 1 0.999905181554911
"CDC42EP1" 220.594145720215 0.497100780609216 0.614261356010525 0.809265918725152 0.418362205416038 1 0.999905181554911
"CDC42EP2" 1257.04797443662 -0.223380254966399 0.279204608529777 -0.800059340505389 0.423676417096577 1 0.999905181554911
"CDC42EP3" 7808.79681090387 -0.233993754746524 0.23342736342572 -1.00242641356391 0.316137690363907 1 0.999905181554911
"CDC42EP4" 4817.35500002775 -0.0935040101113463 0.471071073847564 -0.198492361986132 0.842659860119698 1 0.999905181554911
"CDC42SE1" 8578.47434106212 -0.0476693725810251 0.093195846391613 -0.51149675041006 0.609003263278893 1 0.999905181554911
"CDC42SE2" 6624.16448612045 0.091125922792017 0.153020116925637 0.595515966285016 0.551498629781209 1 0.999905181554911
"CDC45" 745.074602484973 0.495963763273478 1.04830041584219 0.473112245095343 0.636133101076751 1 0.999905181554911
"CDC5L" 10122.9187724585 0.137949347078666 0.171273002738615 0.805435444424333 0.420568444969757 1 0.999905181554911
"CDC6" 1576.96278070163 0.638905970379846 0.820179239596726 0.778983348437337 0.435989523734487 1 0.999905181554911
"CDC7" 3102.83073179067 0.170786622544306 0.359083108774632 0.475618647524563 0.6343460879425 1 0.999905181554911
"CDC73" 4235.78294986806 0.238431701008885 0.252827788413131 0.943059710743811 0.345650361986681 1 0.999905181554911
"CDCA2" 1292.23246677873 0.579522740777836 0.976248487151369 0.593622165263319 0.552764852581489 1 0.999905181554911
"CDCA3" 746.057495921304 0.319076995538898 0.803229590530846 0.397242580826764 0.691188584943312 1 0.999905181554911
"CDCA4" 1245.66903721726 0.488622186823934 0.566956157668632 0.861834165155179 0.388778781293579 1 0.999905181554911
"CDCA5" 2078.9386215277 0.331323848174348 0.914290713554092 0.362383477446034 0.717065484744686 1 0.999905181554911
"CDCA7" 1669.71774382482 0.679679740976623 0.927102877804379 0.733122242686035 0.463483875100555 1 0.999905181554911
"CDCA7L" 1940.53214210116 0.34806011876608 1.37676329213793 0.252810429181031 0.800414708123001 1 0.999905181554911
"CDCA8" 2146.36657570445 0.362522821670874 1.03593937457715 0.349945981944019 0.726379237540103 1 0.999905181554911
"CDH1" 14.2777297889414 0.0366873828193069 1.07569687144099 0.0341056888732613 0.972792872060899 1 0.999905181554911
"CDH10" 5462.29882971514 0.0215117956958187 0.261446520930206 0.082279908025861 0.934424131311343 1 0.999905181554911
"CDH11" 4336.76590709936 -0.194814705321565 0.251729551030138 -0.773904789979311 0.438987096783144 1 0.999905181554911
"CDH12" 1388.79732864857 -0.541516391309363 0.408245604340814 -1.32644757359663 0.184691489650803 1 0.999905181554911
"CDH13" 1395.59231109441 0.0514999492286014 0.611535210701163 0.0842142011243368 0.932886127433489 1 0.999905181554911
"CDH15" 166.64424653156 -1.38854231051681 0.922846180273221 -1.50463028422105 0.132419155810755 1 0.999905181554911
"CDH18" 3744.92392239012 -0.203595811547956 0.368214834843742 -0.552926694641065 0.580313607311985 1 0.999905181554911
"CDH19" 15.1588208140833 -1.95616889378738 1.08608805331892 -1.80111445642886 0.0716848416241441 1 0.999905181554911
"CDH2" 51197.160853508 0.212551487893384 0.157926006323871 1.3458928826294 0.178337064520989 1 0.999905181554911
"CDH20" 2079.7563826852 -0.00469527249711561 0.317994846397601 -0.0147652471425431 0.988219465320763 1 0.999905181554911
"CDH22" 3386.10634178781 -0.224534822724361 0.289615407183077 -0.775286180069916 0.438170573754567 1 0.999905181554911
"CDH23" 811.519906581279 0.320301843688741 1.2848508675371 0.24929106698797 0.803135640759993 1 0.999905181554911
"CDH24" 5321.80583163195 -0.00670014825537953 0.148993777425863 -0.0449693159750475 0.964131766506582 1 0.999905181554911
"CDH26" 30.5433006799465 0.0275784354938675 0.720984060225297 0.0382511029234817 0.969487476442299 1 0.999905181554911
"CDH3" 490.035846500612 -0.0960430075706687 0.348372249975795 -0.27569075199687 0.782785599304603 1 0.999905181554911
"CDH4" 18131.8688356303 -0.0631821243700405 0.248515509364984 -0.254238154115556 0.79931157601224 1 0.999905181554911
"CDH5" 6.65304765145514 -1.06839494139518 0.941436831123421 -1.13485568662133 0.256435789456452 1 0.999905181554911
"CDH6" 5253.15564180138 -0.0327969237831578 0.330368142995891 -0.0992738691017363 0.920920825345483 1 0.999905181554911
"CDH7" 6753.83399455495 0.0896079997148407 0.437398289983871 0.204865912297337 0.837676888372458 1 0.999905181554911
"CDH8" 8059.84795922939 -0.000701166165140171 0.224089805417694 -0.00312895164433396 0.997503461865147 1 0.999905181554911
"CDH9" 400.45243978146 0.164416678978615 0.364179126575362 0.451472000948389 0.651649400353296 1 0.999905181554911
"CDHR1" 4355.0629206928 -0.253350569584328 0.362586571290172 -0.698731253843308 0.48471999814164 1 0.999905181554911
"CDHR2" 79.9638457095551 -0.299102028625117 0.53247279217614 -0.561722651410468 0.574304998834155 1 0.999905181554911
"CDHR3" 602.474201369126 -0.417497231452327 0.330844809577857 -1.26191259275016 0.206980240184449 1 0.999905181554911
"CDIP1" 6928.71411613234 -0.0632338254622748 0.207007877893586 -0.305465792440907 0.760011419385653 1 0.999905181554911
"CDIPT" 7362.85790538279 -0.198473236752504 0.287452978618377 -0.690454618722171 0.489908339157973 1 0.999905181554911
"CDIPT-AS1" 17.0158468887917 -0.104185764189791 0.823408146321889 -0.126529916731067 0.899312469219182 1 0.999905181554911
"CDK1" 3397.02696097971 0.415511857248819 1.22886116862959 0.338127583372328 0.735267044924575 1 0.999905181554911
"CDK10" 2983.21740422295 0.141422483031563 0.210591819861907 0.671547846085852 0.501871589981349 1 0.999905181554911
"CDK11A" 878.95068390756 0.216647232494466 0.233806302027908 0.926609892955775 0.354129116560987 1 0.999905181554911
"CDK11B" 2831.84930037451 -0.0622483961923375 0.160890448868464 -0.386899263630177 0.698830786324466 1 0.999905181554911
"CDK12" 7096.45406225116 0.170001073321663 0.153683513115516 1.10617638727377 0.268650181049972 1 0.999905181554911
"CDK13" 7498.34337091589 0.0623787703232451 0.109422589307873 0.570072146142835 0.568628766076542 1 0.999905181554911
"CDK14" 13237.1450705603 0.00483742834569188 0.167546604622318 0.0288721359444815 0.976966568649241 1 0.999905181554911
"CDK15" 113.642360763797 -0.25067633444346 0.770553670655909 -0.325319759011829 0.74493907796894 1 0.999905181554911
"CDK16" 19051.8580670506 -0.0938937374036174 0.111468150059389 -0.842336912863381 0.399599394797648 1 0.999905181554911
"CDK17" 12141.4332199182 -0.0333110171428487 0.107495296689556 -0.30988348484725 0.756649562219567 1 0.999905181554911
"CDK18" 945.018041227324 0.044474435329529 0.282160062603134 0.157621298064721 0.874755219937831 1 0.999905181554911
"CDK19" 5637.76474955062 0.021882065947616 0.267102813942234 0.0819237567161997 0.934707342807384 1 0.999905181554911
"CDK2" 2382.96119417796 0.537245845920146 1.10305867840813 0.487051012277486 0.626222180907006 1 0.999905181554911
"CDK20" 2378.9013477408 0.0215155703883959 0.195669245806974 0.109958876264187 0.91244198906974 1 0.999905181554911
"CDK2AP1" 4761.09936281344 0.203760928641016 0.263130035365645 0.774373508360116 0.438709945071069 1 0.999905181554911
"CDK2AP2" 1683.79356650293 -0.072043061538729 0.17745638892745 -0.405976149825649 0.684760124687621 1 0.999905181554911
"CDK4" 7140.65323918521 0.258723759018487 0.359181491158124 0.720314841904222 0.471331168577356 1 0.999905181554911
"CDK5" 3649.52785925345 -0.224084960400553 0.197357598234113 -1.13542606114782 0.256196845398217 1 0.999905181554911
"CDK5R1" 24919.75619829 -0.185477498566846 0.197271499877532 -0.940214367924373 0.347107613317887 1 0.999905181554911
"CDK5R2" 6622.64079942788 -0.26960902958071 0.424715687198694 -0.634798849458506 0.525559613780732 1 0.999905181554911
"CDK5RAP1" 2324.6002003 0.0503593676184242 0.10112906799341 0.497971242271372 0.61850431174709 1 0.999905181554911
"CDK5RAP2" 7335.18539064856 0.119411470705698 0.473835544700233 0.252010369507509 0.801033048720526 1 0.999905181554911
"CDK5RAP3" 9304.34501227233 0.140903081621795 0.296940942508444 0.474515506118825 0.635132343169827 1 0.999905181554911
"CDK6" 6513.12032889541 0.391951829274875 0.4266428401883 0.918688402463021 0.358258577665459 1 0.999905181554911
"CDK7" 2049.16769572534 0.00954863533954669 0.107232348486804 0.0890462204203404 0.929045177405588 1 0.999905181554911
"CDK8" 4614.84482041955 -0.100650106520372 0.161308502267933 -0.623960331323347 0.532653637077735 1 0.999905181554911
"CDK9" 5779.66657321358 -0.0362190566473516 0.103066383421305 -0.35141484007738 0.72527715069758 1 0.999905181554911
"CDKAL1" 2292.31998960198 -0.00891464223854997 0.150023279199711 -0.059421726322105 0.952616208530575 1 0.999905181554911
"CDKL1" 260.645458424475 -0.135368565115658 0.218372464257713 -0.619897593663191 0.535325210125357 1 0.999905181554911
"CDKL2" 2733.56006471816 -0.0461115518088957 0.26034117492131 -0.177119703876397 0.859414365157088 1 0.999905181554911
"CDKL3" 667.991201833771 -0.00325504117728011 0.163715753613151 -0.0198822722031475 0.984137287083269 1 0.999905181554911
"CDKL5" 1942.26926192346 -0.197693362043199 0.25989193311021 -0.760675253276771 0.446851059315195 1 0.999905181554911
"CDKN1A" 4596.83049809372 0.778654148853851 0.676477128320571 1.15104283094825 0.24971461536857 1 0.999905181554911
"CDKN1B" 12675.8190155112 0.00563791560305794 0.246573865599599 0.0228650168960449 0.981757945568363 1 0.999905181554911
"CDKN1C" 5163.59933426433 -0.0585465000843418 0.372254223139229 -0.157275583311367 0.875027662458774 1 0.999905181554911
"CDKN2A" 113.007393096475 0.444368913332925 1.10853862786923 0.400860107317203 0.688523122136411 1 0.999905181554911
"CDKN2AIP" 4165.65900042222 0.0970776262067368 0.0901790441083876 1.07649872724375 0.281704269809176 1 0.999905181554911
"CDKN2AIPNL" 3158.21361161086 -0.133250058280273 0.144786214800224 -0.920322825374861 0.357404084584749 1 0.999905181554911
"CDKN2B" 401.398830564914 -0.0909963925940407 0.43799055738124 -0.207758799957038 0.835417303497362 1 0.999905181554911
"CDKN2B-AS1" 12.9514359654203 0.0118416413618214 1.11912039137198 0.01058120417885 0.991557578089528 1 0.999905181554911
"CDKN2C" 548.547302813113 0.104528280935555 1.25144122941563 0.0835263202766337 0.933433049957245 1 0.999905181554911
"CDKN2D" 10894.4335874857 -0.152744069387462 0.317213315027565 -0.481518467704261 0.630148057515051 1 0.999905181554911
"CDKN3" 615.61468866149 0.328944346293854 0.750847824285401 0.438097222439071 0.66131580780473 1 0.999905181554911
"CDNF" 80.9668452377659 0.38318864430178 0.390179667085437 0.982082554849977 0.326059179093735 1 0.999905181554911
"CDO1" 4953.88943371824 0.00886575871958561 0.296601988077898 0.0298910967422685 0.976153906448741 1 0.999905181554911
"CDON" 4316.0080751822 -0.0360830622513434 0.340812745089197 -0.105873570666789 0.915682663739596 1 0.999905181554911
"CDPF1" 628.661036355726 0.0786198692607415 0.148881017058473 0.528071817442406 0.59744949060263 1 0.999905181554911
"CDR1" 15.2444662353577 -0.15222459352419 0.94476521777598 -0.16112425675718 0.871995535718022 1 0.999905181554911
"CDR2" 2302.07148419377 -0.138099828637709 0.137261424350329 -1.006108083836 0.314363580474709 1 0.999905181554911
"CDR2L" 3502.0706028614 -0.0773718394196444 0.233648221645208 -0.331146707964816 0.740533672137088 1 0.999905181554911
"CDRT1" 14.379836937234 0.193879067119335 0.969814925418644 0.199913470124872 0.841548255458252 1 0.999905181554911
"CDS1" 2169.27633418118 -0.0592050279126683 0.326851741553772 -0.181137257005951 0.856259841408673 1 0.999905181554911
"CDS2" 37793.0006937727 -0.101520209684911 0.229020242111071 -0.443280509832295 0.657562851438075 1 0.999905181554911
"CDT1" 1153.66997413176 0.442462110879689 0.838422032612863 0.5277319699016 0.597685380591353 1 0.999905181554911
"CDV3" 21262.9806608313 0.0150981505244915 0.0741243413976847 0.203686808406005 0.838598251460509 1 0.999905181554911
"CDYL" 1828.15492153736 0.125542150734997 0.374470155087906 0.335252753869066 0.737434430368321 1 0.999905181554911
"CDYL2" 1196.55068186339 -0.253950348657735 0.315863787807026 -0.803986903408137 0.421404538690507 1 0.999905181554911
"CEACAM19" 427.636856665092 -0.140275852193998 0.245265180463366 -0.57193545340999 0.567365704129663 1 0.999905181554911
"CEACAM21" 171.307099348712 0.472275945358728 0.868545133759957 0.543755214325169 0.586609931486233 1 0.999905181554911
"CEBPA" 225.60478418225 -0.085155201642348 0.397808237819492 -0.214060930736652 0.830499542349687 1 0.999905181554911
"CEBPA-AS1" 137.514339714199 -0.0538085373039535 0.336943821107947 -0.15969587193206 0.873120652890055 1 0.999905181554911
"CEBPB" 425.363836578721 0.0183840991337589 0.44207126281203 0.0415862795894423 0.966828511081748 1 0.999905181554911
"CEBPD" 29.8479035178296 0.329368234925817 0.852242486870572 0.386472441822578 0.699146808466312 1 0.999905181554911
"CEBPG" 12855.8473541097 0.0188845153569443 0.100988550203658 0.186996598315958 0.851663300054183 1 0.999905181554911
"CEBPZ" 9266.13868360506 0.0668555415129028 0.0923838326481438 0.723671443330686 0.469267468851268 1 0.999905181554911
"CEBPZOS" 4384.64778001844 -0.193098694224696 0.203831303439373 -0.947345628303511 0.343462687317975 1 0.999905181554911
"CECR1" 2838.23379218191 -0.238511327280515 0.406852691114176 -0.586235098082664 0.557717538616062 1 0.999905181554911
"CECR2" 8474.74025992052 0.0043746033371061 0.336558397504229 0.0129980513621002 0.989629347517627 1 0.999905181554911
"CECR5" 4369.00110148199 0.0148774214835127 0.208567424519328 0.0713314723898029 0.943133947673374 1 0.999905181554911
"CECR5-AS1" 22.1217294879287 -0.354605394205141 0.495455378363488 -0.715716106214084 0.474166663579065 1 0.999905181554911
"CECR6" 9989.57591525293 -0.0959258516221761 0.153002509707143 -0.626956066314103 0.530688034118262 1 0.999905181554911
"CEL" 195.159977436648 0.126888730652033 0.439749580050148 0.28854770171142 0.772927521725697 1 0.999905181554911
"CELF1" 23434.572894472 0.0082657242808089 0.120536584192405 0.0685744028353654 0.945328394469071 1 0.999905181554911
"CELF2" 15799.3953417026 0.0157978224352174 0.526451787711003 0.0300081086321426 0.976060586330899 1 0.999905181554911
"CELF3" 29686.3669238121 -0.117665998113432 0.184149511853854 -0.63896991596054 0.522842502961372 1 0.999905181554911
"CELF4" 19750.5454175238 -0.108715561831764 0.234190682219822 -0.464218135415479 0.642491469256397 1 0.999905181554911
"CELF5" 23243.8624085702 -0.200421688631132 0.248259828627369 -0.807306158790432 0.419490116603106 1 0.999905181554911
"CELF6" 7089.12190476691 -0.0196303311194084 0.233401840876411 -0.0841052968806827 0.932972713266641 1 0.999905181554911
"CELSR1" 2177.5685990142 0.588798830183096 1.21375650375012 0.485104572757301 0.62760216853393 1 0.999905181554911
"CELSR2" 33924.5306882024 -0.00146085943418982 0.177660605399763 -0.00822275389022046 0.993439265556363 1 0.999905181554911
"CELSR3" 19417.6034495744 -0.150276557019994 0.114929835915146 -1.30755043564967 0.191025837508559 1 0.999905181554911
"CELSR3-AS1" 19.722018464728 0.316670873623415 0.557204242859909 0.568321002004703 0.569817020736896 1 0.999905181554911
"CEMIP" 112.282670923922 -0.303081944242636 0.664014331726138 -0.456438859466722 0.648074427379429 1 0.999905181554911
"CEMP1" 21.5104944374438 -0.307458926817731 0.791823080716404 -0.388292453586421 0.697799621197473 1 0.999905181554911
"CEND1" 2712.70977829268 -0.287402079277903 0.382072916580793 -0.752217879900755 0.451920042884751 1 0.999905181554911
"CENPA" 408.759292515311 0.355550076453293 1.20725274163356 0.294511715891563 0.768366912210441 1 0.999905181554911
"CENPB" 6803.58282468327 0.0233939784035416 0.16481002765867 0.141945115451299 0.887123358101302 1 0.999905181554911
"CENPBD1" 3046.27896649501 -0.105348360102204 0.102077300718752 -1.03204492438985 0.30205107268584 1 0.999905181554911
"CENPBD1P1" 4649.49627075829 -0.0241915814436058 0.137565191501913 -0.175855397571771 0.86040754675959 1 0.999905181554911
"CENPC" 2248.89017577291 0.0279901076616043 0.196081810510923 0.142747089027134 0.886489925835039 1 0.999905181554911
"CENPE" 4988.40250510064 0.529352751671014 0.670378451818838 0.789632707069865 0.429742301293128 1 0.999905181554911
"CENPF" 15786.227548694 0.49224640672009 1.12704773491951 0.43675737190958 0.662287316878059 1 0.999905181554911
"CENPH" 2109.12712501996 0.327356278621156 0.674730733981744 0.485165803385522 0.627558737333039 1 0.999905181554911
"CENPI" 732.328252777911 0.26865206385919 0.65042653625116 0.413039826769077 0.679577434564679 1 0.999905181554911
"CENPJ" 3696.91018753928 0.0616655973434441 0.160311105042284 0.384662044012352 0.700487819842294 1 0.999905181554911
"CENPK" 1020.33454975806 0.46841165579939 0.755929661494273 0.619649789735018 0.535488379170893 1 0.999905181554911
"CENPL" 798.918387602291 0.155130771679396 0.366936550936206 0.422772741727674 0.672461077157484 1 0.999905181554911
"CENPM" 413.569928721766 0.422807542602687 0.90169857173623 0.468901200307512 0.63914025830792 1 0.999905181554911
"CENPN" 2054.21035677452 0.457212630481991 0.61395725262689 0.744697824686902 0.456454414510314 1 0.999905181554911
"CENPO" 4209.5768823534 0.235473109061504 0.269270693349278 0.874484728109887 0.381854333491565 1 0.999905181554911
"CENPP" 345.102585711625 0.294354507291761 0.217585433642201 1.35282266999454 0.176112288568863 1 0.999905181554911
"CENPQ" 666.56195456568 0.353386750532894 0.60910739005214 0.580171503915991 0.561798968188237 1 0.999905181554911
"CENPT" 4038.98673644541 0.0188509530611417 0.154302332705335 0.12216894411532 0.902765221191664 1 0.999905181554911
"CENPU" 2601.92592123094 0.504007958996079 0.747684429756003 0.674091821278871 0.500252938911045 1 0.999905181554911
"CENPV" 5366.66263331058 0.021868690647971 0.358755259598218 0.0609571290256831 0.951393351609027 1 0.999905181554911
"CENPW" 455.837560699477 0.536710853114465 0.514629604744935 1.04290706979532 0.296991334972812 1 0.999905181554911
"CEP104" 5252.81617618695 -0.110614530990804 0.125941398039018 -0.878301596719878 0.379780069537443 1 0.999905181554911
"CEP112" 623.134818356499 0.37542492841596 0.600049500235369 0.625656597111905 0.531540207450807 1 0.999905181554911
"CEP120" 4341.01952802594 0.135795343111702 0.141998730696198 0.956313781439576 0.338913729297755 1 0.999905181554911
"CEP128" 661.678594831528 0.205430600460177 0.596988013826855 0.344111767241877 0.730762233732193 1 0.999905181554911
"CEP131" 2665.17038377428 0.0310670996244238 0.279797170088668 0.111034359691982 0.911589100088384 1 0.999905181554911
"CEP135" 1981.35035936912 0.181549176505985 0.284621473398768 0.637861839228225 0.523563620624676 1 0.999905181554911
"CEP152" 1057.83822507527 0.261322224836698 0.453313967364416 0.576470710479173 0.564297061723552 1 0.999905181554911
"CEP162" 1921.72939841374 0.0213321039279604 0.26904670033436 0.0792877366696925 0.936803760312551 1 0.999905181554911
"CEP164" 3592.67556108094 -0.0376879684670644 0.110617599831294 -0.340704992013417 0.733325680212145 1 0.999905181554911
"CEP170" 52295.6321269164 -0.0905287166021719 0.151186970423703 -0.598786498257516 0.549315267066741 1 0.999905181554911
"CEP170B" 9515.52219528884 -0.0940480991906388 0.276103178700399 -0.340626644116585 0.73338466863327 1 0.999905181554911
"CEP170P1" 293.473260781801 -0.192401314021331 0.234804965751309 -0.819409050424899 0.412553073018525 1 0.999905181554911
"CEP19" 1988.73887004259 -0.255242487268109 0.204969537769215 -1.24527034624774 0.213032392046777 1 0.999905181554911
"CEP192" 4166.06838240092 0.218941912836329 0.33881030820139 0.646207944494385 0.518144695198038 1 0.999905181554911
"CEP250" 6744.6168000094 -0.00952559759308304 0.224374376799283 -0.0424540347653168 0.966136753631564 1 0.999905181554911
"CEP290" 8337.41498938723 -0.00415704273455284 0.188967329635317 -0.0219987377848615 0.982448962396973 1 0.999905181554911
"CEP350" 10444.9853384663 0.0969998555422518 0.180834658002508 0.536400801780521 0.591681577401175 1 0.999905181554911
"CEP41" 6548.36923953833 -0.0480871210636423 0.0669777461785711 -0.717956691696313 0.472783990634744 1 0.999905181554911
"CEP44" 2238.06413439087 0.0374391267804857 0.257440323594497 0.145428370574368 0.884372666286738 1 0.999905181554911
"CEP55" 1073.44499387324 0.465459318519218 1.22813771508651 0.378996030169493 0.704690811799721 1 0.999905181554911
"CEP57" 7275.56274175799 0.0199823023773051 0.177690096182058 0.112455915139084 0.910461922573393 1 0.999905181554911
"CEP57L1" 1543.52688027324 -0.0825414684267882 0.271279816052509 -0.304266899129758 0.760924561037253 1 0.999905181554911
"CEP63" 2811.01462486769 -0.109108164822102 0.164325414365221 -0.663976203824469 0.506705541485945 1 0.999905181554911
"CEP68" 8162.01264557344 0.0709235611873845 0.0870755471810447 0.814506063796791 0.415355099852379 1 0.999905181554911
"CEP70" 2066.51013646771 0.0706977105555273 0.200569224043494 0.35248533713326 0.724474313034167 1 0.999905181554911
"CEP72" 690.903361383318 0.18638551485813 0.173859640609635 1.07204589981075 0.283699416437282 1 0.999905181554911
"CEP76" 1368.21252768037 0.0133237378129086 0.0915868368106886 0.145476558388505 0.88433462254455 1 0.999905181554911
"CEP78" 3177.72938383733 0.0844212621021987 0.250335212150765 0.3372328701859 0.73594136025773 1 0.999905181554911
"CEP83" 1102.02511994429 0.109241310936031 0.285483974480428 0.382653040804993 0.701977037069944 1 0.999905181554911
"CEP83-AS1" 225.160146418409 -0.141475421650715 0.276686893746352 -0.511319563189757 0.609127308527895 1 0.999905181554911
"CEP85" 3676.35188785603 -0.00914466860817434 0.140029287569344 -0.0653053997982085 0.947930843107167 1 0.999905181554911
"CEP85L" 14856.5729804954 0.114439798275491 0.510736890214613 0.224068009317681 0.822704384482252 1 0.999905181554911
"CEP89" 1734.75544156252 0.178916595289212 0.222483027546984 0.804180872859741 0.421292523568743 1 0.999905181554911
"CEP95" 3119.1388952347 0.220289587509634 0.315841478841827 0.697468832521375 0.485509437971731 1 0.999905181554911
"CEP97" 4805.52580714079 -0.0204991076885391 0.221748815679754 -0.0924429184692628 0.926346141385136 1 0.999905181554911
"CEPT1" 1861.82095917535 -0.0379952187940814 0.18117307905178 -0.209717795783678 0.833887935365289 1 0.999905181554911
"CER1" 15.1382789868915 -0.664476613800477 0.808639906744524 -0.821721273286611 0.411235548881225 1 0.999905181554911
"CERCAM" 1135.16927337826 0.0894529456698731 0.212191473431562 0.421567107401817 0.673341019155452 1 0.999905181554911
"CERK" 22078.716411317 -0.0682609085073343 0.142600369891872 -0.478686756276256 0.632161488863277 1 0.999905181554911
"CERKL" 43.6320760570993 -0.593611633324841 1.08411107137346 -0.547556102874954 0.583996737966817 1 0.999905181554911
"CERS1" 659.225043482987 -0.11083071919646 0.191370229390883 -0.579142950025332 0.562492721523581 1 0.999905181554911
"CERS2" 5839.39610068178 0.0309713987751058 0.123384501672994 0.251015308690789 0.801802273411089 1 0.999905181554911
"CERS3" 12.9952919258586 -0.231081551547982 0.733550762853502 -0.315017805515024 0.75274813479099 1 0.999905181554911
"CERS4" 3084.22063234707 -0.00685880823084411 0.145350471726163 -0.047188069975899 0.962363335711098 1 0.999905181554911
"CERS5" 7650.42978250067 0.0350589348068281 0.100549950242194 0.348671826513907 0.727335697630156 1 0.999905181554911
"CERS6" 30843.6541955335 -0.100883869603646 0.141076885526126 -0.715098502688195 0.47454817910298 1 0.999905181554911
"CERS6-AS1" 523.086936294021 -0.22776236467211 0.616463644656878 -0.369466012547879 0.711780401943142 1 0.999905181554911
"CES2" 7490.22365389837 -0.000112646417411368 0.133302748349848 -0.000845041972546067 0.999325754137121 1 0.999905181554911
"CES3" 185.548781799871 -0.378358907847157 0.451114964468247 -0.838719478732319 0.401626745026261 1 0.999905181554911
"CES4A" 1080.59298615326 0.151992218456655 0.308116663675514 0.493294379614347 0.621804599065665 1 0.999905181554911
"CES5A" 20.2796181127705 0.30231957277633 0.697424718470029 0.433479864951649 0.664666190810408 1 0.999905181554911
"CES5AP1" 56.7014583601648 0.316007936209408 0.545171244275524 0.579648944304372 0.562151379774734 1 0.999905181554911
"CETN2" 6682.48821809763 0.0411699253659957 0.0995446328073291 0.413582573012058 0.679179838153018 1 0.999905181554911
"CETN3" 2539.57184642078 -0.0400509933973325 0.221433872173375 -0.180871124206209 0.856468734546165 1 0.999905181554911
"CETN4P" 51.1286271586208 0.157403573603619 0.44629830225605 0.352686919954523 0.72432316639628 1 0.999905181554911
"CFB" 14.406879066962 -0.828037251125888 0.918253104148084 -0.901752738308579 0.367188230856587 1 0.999905181554911
"CFC1" 12.7817533872648 -0.025510454591892 1.0047295107115 -0.0253903705623484 0.979743591811494 1 0.999905181554911
"CFD" 108.131443907087 0.0765214237061718 0.428370945507301 0.178633552318892 0.858225447271658 1 0.999905181554911
"CFDP1" 12786.028410945 -0.097236830244422 0.0958940133747342 -1.01400313557052 0.310581256106004 1 0.999905181554911
"CFH" 54.6538270081606 -0.543052711521865 0.90573000181288 -0.599574608807159 0.548789773297018 1 0.999905181554911
"CFHR1" 9.6074316042483 -1.59143904622815 1.08380730858638 -1.46837821965223 0.142001514482696 1 0.999905181554911
"CFL1" 62272.2853829412 -0.113482583806125 0.169113014243419 -0.671045834726711 0.502191331100213 1 0.999905181554911
"CFL1P1" 138.56919016734 0.171145404526759 0.27222777417161 0.628684582414691 0.529555573631826 1 0.999905181554911
"CFL2" 7049.88646406174 -0.07440499573756 0.124007689844874 -0.600003079088368 0.548504183446045 1 0.999905181554911
"CFLAR" 2224.39247419376 0.380500160896433 0.300249762492578 1.26727880727579 0.205055615549398 1 0.999905181554911
"CFLAR-AS1" 22.3257843075553 0.63900477907256 0.880963812808974 0.725347363627887 0.468238955820769 1 0.999905181554911
"CFP" 132.968255462376 0.47740543459024 0.315735424392151 1.5120426715163 0.130523007429966 1 0.999905181554911
"CGA" 177.987514302548 -0.202903306321102 0.555276671720025 -0.365409383564753 0.714805837758436 1 0.999905181554911
"CGGBP1" 19336.987651759 0.0178970980420621 0.125754012039548 0.14231830660348 0.886828587128703 1 0.999905181554911
"CGN" 992.737566097479 -0.146702996225142 0.209144523830017 -0.701443162549051 0.483026493476495 1 0.999905181554911
"CGNL1" 273.015995616749 -0.114579728640753 0.461278050852764 -0.248396229625341 0.803827850511937 1 0.999905181554911
"CGREF1" 1654.83736253491 0.00984098624683362 0.390200700112313 0.0252203192972259 0.979879229654807 1 0.999905181554911
"CGRRF1" 1431.62951203019 0.0365519517265947 0.142789088915833 0.255985607892913 0.7979619503908 1 0.999905181554911
"CHAC1" 1087.14632231352 0.00133452403147765 0.402233935175267 0.00331778081055283 0.997352798771719 1 0.999905181554911
"CHAC2" 481.875522131526 -0.116000206342841 0.208372241483114 -0.556697022200249 0.577734451807112 1 0.999905181554911
"CHADL" 53.0962722923466 0.329633276731424 0.514180302101626 0.641084995640835 0.521467462096052 1 0.999905181554911
"CHAF1A" 2837.29621239941 0.39949960666173 0.520628708421689 0.767340717481431 0.442878965459722 1 0.999905181554911
"CHAF1B" 1313.91866835856 0.295788223187923 0.538449743696142 0.549333018820865 0.582776931656458 1 0.999905181554911
"CHAMP1" 8403.18237032198 0.0931898531347236 0.109280617611424 0.85275737977694 0.393793863500317 1 0.999905181554911
"CHAT" 450.226545859809 -0.28927554910786 0.567096436686782 -0.510099394730692 0.60998182922618 1 0.999905181554911
"CHCHD1" 2201.06139083142 -0.0603387787568255 0.147269779892406 -0.409715956667474 0.68201432344652 1 0.999905181554911
"CHCHD10" 372.563526146456 -0.0790864875688535 0.557100559000508 -0.141960883526562 0.887110903119803 1 0.999905181554911
"CHCHD3" 5072.43075652271 0.00534528894223552 0.167696981618127 0.0318746878486316 0.974571984550558 1 0.999905181554911
"CHCHD4" 1445.77088541655 -0.078465270542939 0.180516083668632 -0.43467190816623 0.663800591802058 1 0.999905181554911
"CHCHD5" 1110.39873959387 0.0806832848051457 0.216722662545909 0.372288176314068 0.709678300912691 1 0.999905181554911
"CHCHD6" 3718.65446488602 -0.0433850797712862 0.243181073148458 -0.178406482089995 0.858403758998865 1 0.999905181554911
"CHCHD7" 3551.34726923482 0.078185219853252 0.1462870081653 0.534464549065798 0.593020170285314 1 0.999905181554911
"CHD1" 8158.08074738212 0.235509676694504 0.262696215472904 0.896509591013869 0.369980660199204 1 0.999905181554911
"CHD1L" 2901.27427517093 0.212681922666795 0.268205679990689 0.792980680626072 0.427789078768887 1 0.999905181554911
"CHD2" 25926.3548353964 0.000866733666718619 0.0749524726428029 0.0115637768329428 0.990773646626983 1 0.999905181554911
"CHD3" 35960.888577561 -0.177052324716655 0.16753119557273 -1.05683197753932 0.290588277378162 1 0.999905181554911
"CHD4" 67291.1931710568 -0.0564916059634994 0.147376891314035 -0.383313865965088 0.701487059425866 1 0.999905181554911
"CHD5" 10773.5235190042 -0.0561302375840231 0.300096810528191 -0.187040433669488 0.851628930836305 1 0.999905181554911
"CHD6" 11370.8039535925 0.0381800215217955 0.150012177172747 0.254512815168525 0.799099404916695 1 0.999905181554911
"CHD7" 23643.6832523398 0.164379106365673 0.331542252038894 0.495801380833927 0.620034550556964 1 0.999905181554911
"CHD8" 22423.524203275 0.00229307789980497 0.074203600078732 0.0309025154759602 0.975347283822947 1 0.999905181554911
"CHD9" 22691.1052531961 0.0302885209844948 0.173925960776236 0.174146061055614 0.861750674722892 1 0.999905181554911
"CHDH" 70.6209968530441 0.177629533084327 0.686602744805361 0.258707869183776 0.795860647494898 1 0.999905181554911
"CHEK1" 3045.17465652964 0.319780505517413 0.425022815114066 0.752384328901477 0.451819967962143 1 0.999905181554911
"CHEK2" 618.468533144391 0.360903184909066 0.73397644186548 0.491709494097375 0.622924725609911 1 0.999905181554911
"CHERP" 7495.76555895935 -0.00751535688654195 0.135437852666416 -0.0554893387526773 0.955748623308018 1 0.999905181554911
"CHFR" 3959.74736643817 -0.0362341401596329 0.111079974910092 -0.326198670723151 0.744274047048812 1 0.999905181554911
"CHGA" 14729.6066796911 -0.414606504410611 0.380034650687543 -1.09097026721253 0.275285965866 1 0.999905181554911
"CHGB" 27009.4082674069 -0.210063603765015 0.28589113139963 -0.73476782136127 0.462480907665506 1 0.999905181554911
"CHIC1" 2684.68920998831 0.0845766991943577 0.209138447944193 0.4044053115328 0.685914694962844 1 0.999905181554911
"CHIC2" 1075.39562616136 -0.213669907802637 0.131136795746025 -1.62936654496619 0.103235446620045 1 0.999905181554911
"CHID1" 4450.78967516161 -0.0199620282001423 0.164930365142556 -0.121033068609824 0.90366484275981 1 0.999905181554911
"CHKA" 4530.2498952782 -0.106449715580588 0.120106501844523 -0.886294363300885 0.375458925675149 1 0.999905181554911
"CHKB" 88.0483536059733 0.386472285637632 0.352227667136143 1.09722296598652 0.272543936092205 1 0.999905181554911
"CHKB-AS1" 466.123702067617 -0.0465253764512445 0.17612426816553 -0.264162213054693 0.791654926736267 1 0.999905181554911
"CHKB-CPT1B" 46.9725272430215 0.204353354026601 0.407127917539755 0.501938936689712 0.615710475124994 1 0.999905181554911
"CHL1" 12883.4695815741 -0.4234028979635 0.600353729228751 -0.705255714006188 0.480651115045986 1 0.999905181554911
"CHL1-AS1" 31.6124383036265 -0.565750243989685 0.7637066512991 -0.740795229460576 0.458817608136274 1 0.999905181554911
"CHM" 5672.10345083724 -0.113097896824135 0.21046713845638 -0.53736605939352 0.591014783014263 1 0.999905181554911
"CHML" 15426.4878453865 -0.0365100321687933 0.127359757554999 -0.286668511857262 0.774366149976795 1 0.999905181554911
"CHMP1A" 10786.1654098643 -0.0514832285733977 0.175449550658087 -0.293436081085937 0.76918884987635 1 0.999905181554911
"CHMP1B" 5810.21668048652 0.0215612233349466 0.0848792984230734 0.25402216718942 0.799478432728048 1 0.999905181554911
"CHMP1B2P" 92.0610600660798 0.179044747384196 0.411959286387315 0.43461757824258 0.663840033586616 1 0.999905181554911
"CHMP2A" 4260.35007812558 -0.071731220288907 0.194844197462838 -0.368146556186709 0.712763957996673 1 0.999905181554911
"CHMP2B" 6601.38291254832 0.158003908939049 0.207722027513287 0.760650715913802 0.446865719004961 1 0.999905181554911
"CHMP3" 750.776885201332 0.150977781045825 0.189551604402772 0.796499620889611 0.425741695780758 1 0.999905181554911
"CHMP4A" 2638.86179817891 0.128484350435356 0.140061591577453 0.917341785055359 0.358963567851664 1 0.999905181554911
"CHMP4B" 11250.6729752381 -0.0778625508601164 0.0942975593262586 -0.825711199912619 0.40896793742374 1 0.999905181554911
"CHMP5" 9865.40662843146 -0.109828655745202 0.11843952417218 -0.92729734024885 0.353772174918176 1 0.999905181554911
"CHMP6" 2415.68846284789 0.0193063524858024 0.134394066655776 0.143654797910476 0.885773066903702 1 0.999905181554911
"CHMP7" 6872.17879734345 -0.0667314550662474 0.114049145979971 -0.58511139643226 0.558472816391557 1 0.999905181554911
"CHN1" 8782.54424951135 -0.0562195832385352 0.0977741720641507 -0.574994214235319 0.565295209970935 1 0.999905181554911
"CHN2" 5909.89052804896 -0.328984350550147 0.171599756708226 -1.91716093810974 0.0552174888691301 1 0.999905181554911
"CHODL" 1446.35469146562 -0.54483142635301 0.398025931318833 -1.36883399668898 0.171051171314233 1 0.999905181554911
"CHORDC1" 3902.92145928978 -0.085909873111177 0.29715045981175 -0.289112368076436 0.772495389208929 1 0.999905181554911
"CHP1" 11848.2898403875 -0.0114977233686525 0.124796008503746 -0.0921321403344991 0.926593052747124 1 0.999905181554911
"CHPF" 5513.76554493538 -0.0790913915479859 0.256435937055706 -0.308425536826396 0.757758552887436 1 0.999905181554911
"CHPF2" 3416.55481883229 0.0610728181156041 0.159732487951082 0.382344374015559 0.702205944653557 1 0.999905181554911
"CHPT1" 1191.86149628957 -0.0851725468063526 0.108024840300956 -0.788453346184664 0.430431577536589 1 0.999905181554911
"CHRAC1" 1013.5999005741 0.371265437510698 0.361375166443179 1.02736843033478 0.304247011096823 1 0.999905181554911
"CHRD" 769.104500407115 -0.0451788518388339 0.343809582948543 -0.13140661016885 0.895453659849637 1 0.999905181554911
"CHRDL1" 1108.90324698807 -0.241556421587919 0.81425959082604 -0.296657754246244 0.766727813012949 1 0.999905181554911
"CHRFAM7A" 102.212543033621 0.0692916599845438 0.275776200790216 0.251260477829463 0.801612729283897 1 0.999905181554911
"CHRM2" 2328.8705849122 0.181004465836624 0.563474790564613 0.32122903964391 0.748036826890903 1 0.999905181554911
"CHRM3" 1689.15742517539 0.137007326641972 0.401668243353146 0.341095739852939 0.73303150823511 1 0.999905181554911
"CHRM4" 458.302217761219 -0.236055605108687 0.478044506263131 -0.493794201200911 0.621451528879774 1 0.999905181554911
"CHRM5" 17.9638600837269 -0.0194735624704415 1.46730627189058 -0.0132716412677433 0.989411073186217 1 0.999905181554911
"CHRNA1" 96.5997316708404 -3.18552638911877 1.72308108926908 -1.84873852365825 0.0644955781313004 1 0.999905181554911
"CHRNA10" 72.022701695591 0.0639806465729778 0.536501889072958 0.119255212099127 0.905073165769219 1 0.999905181554911
"CHRNA2" 52.1722995321718 -0.428224523534009 0.69223681463714 -0.618609866564924 0.536173400422492 1 0.999905181554911
"CHRNA3" 1528.43635135564 -0.17581145151479 0.221147277779611 -0.794997131685241 0.426615170646481 1 0.999905181554911
"CHRNA4" 7544.92748359047 -0.182181197420426 0.232131423938852 -0.784819195648478 0.43255958381044 1 0.999905181554911
"CHRNA5" 1808.35837754516 -0.259391449702996 0.247385363461618 -1.04853191827268 0.294393604546343 1 0.999905181554911
"CHRNA6" 37.4409691526325 -0.0833993595940368 0.667657096252055 -0.124913462407882 0.900592060390827 1 0.999905181554911
"CHRNA7" 735.704680670629 0.0671848530168545 0.312213397887915 0.215188885138664 0.829620056320833 1 0.999905181554911
"CHRNB1" 1346.28291562132 -0.156463091341392 0.170215086139975 -0.919208131838124 0.357986718561927 1 0.999905181554911
"CHRNB2" 9926.53604177132 -0.0765224327514213 0.214832310670467 -0.356196107152614 0.721693707062314 1 0.999905181554911
"CHRNB3" 56.5204233611975 0.14312528086623 0.567424524679353 0.252236684600669 0.800858124342549 1 0.999905181554911
"CHRNB4" 444.011297733228 -0.731342782203768 0.461867505611913 -1.58344714299577 0.11331958510106 1 0.999905181554911
"CHRND" 98.4891220341354 -2.91183693277105 1.69236566981416 -1.72057196899462 0.0853285236452234 1 0.999905181554911
"CHRNE" 19.3570174471193 -0.396257435858738 0.727069353880012 -0.545006379025752 0.585749130330091 1 0.999905181554911
"CHRNG" 34.7039773412767 -4.96641614842259 2.5155232137826 -1.97430742090214 0.0483467976075467 1 0.999905181554911
"CHST1" 3801.45841522667 -0.0688105397813289 0.275769613458208 -0.249521834252986 0.802957153620965 1 0.999905181554911
"CHST10" 4964.09692643993 0.0111448411087585 0.122867970393669 0.0907058289727617 0.927726338877387 1 0.999905181554911
"CHST11" 9366.49727544612 -0.246278582745044 0.293124382787249 -0.840184567395043 0.400804909889261 1 0.999905181554911
"CHST12" 784.57478259702 -0.187085703528684 0.129980449139189 -1.43933726008551 0.150054990884902 1 0.999905181554911
"CHST14" 403.146887715529 0.208584915153819 0.555715523490242 0.375344769647202 0.707404074535233 1 0.999905181554911
"CHST15" 2704.12380093773 0.092852474156684 0.274078329682294 0.338780794031826 0.734774870737532 1 0.999905181554911
"CHST2" 4158.75334584723 0.0782966611331384 0.339869873695139 0.230372466620475 0.81780235426132 1 0.999905181554911
"CHST3" 2439.11117271828 0.279544469047361 0.795569124776035 0.351376719309032 0.725305745597713 1 0.999905181554911
"CHST5" 187.692670940785 -0.194146644240177 0.247359521043291 -0.784876375169724 0.432526054786893 1 0.999905181554911
"CHST6" 163.050748987039 -0.420956172308867 0.677062760003179 -0.621738776929469 0.534113649386364 1 0.999905181554911
"CHST7" 217.080578330983 -0.0604274078182437 0.490149098817163 -0.123283727265986 0.901882426288488 1 0.999905181554911
"CHST8" 3479.13525935301 -0.116807646917229 0.532894537174582 -0.219194678813082 0.826498400393409 1 0.999905181554911
"CHST9" 552.368224682544 0.527040969641882 0.750912311225026 0.701867530686874 0.482761779513282 1 0.999905181554911
"CHSY1" 4542.80963874475 0.0964670344191253 0.157729605190111 0.611597514004131 0.540804083287211 1 0.999905181554911
"CHSY3" 143.299559800828 -0.512916183726036 0.546983342506074 -0.937718105593573 0.348389296711589 1 0.999905181554911
"CHTF18" 1803.43229155471 0.207418956804053 0.47174301145585 0.439686337194346 0.660164299481168 1 0.999905181554911
"CHTF8" 10371.8812432704 -0.0434905350596368 0.111938095649269 -0.388523092226833 0.697628968496138 1 0.999905181554911
"CHTOP" 11057.8190016435 0.0314591375937829 0.115452103625072 0.272486482324703 0.785247983731362 1 0.999905181554911
"CHUK" 3715.55818319843 0.129100624467102 0.180001237565066 0.717220760331911 0.473237891450215 1 0.999905181554911
"CHURC1" 8656.07789007778 0.0483863706769716 0.108670203926798 0.445258855956185 0.656132697702929 1 0.999905181554911
"CHURC1-FNTB" 32.8798876586528 -0.491864475983928 0.789829375123781 -0.622747762333914 0.533450290710632 1 0.999905181554911
"CIAO1" 13458.6340135263 -0.029021398029245 0.0851316711366712 -0.340900133190781 0.733178764544053 1 0.999905181554911
"CIAPIN1" 9430.56077940021 -0.0100759282130712 0.133217434775223 -0.0756352066835115 0.939709325794148 1 0.999905181554911
"CIART" 622.422636956635 0.109292634285035 0.294873264512449 0.370642738553262 0.710903645036429 1 0.999905181554911
"CIB1" 884.272558998326 0.162336097563027 0.234585423080054 0.692012723687562 0.488929338615664 1 0.999905181554911
"CIB2" 3948.78369459653 -0.166732578449249 0.179206182726499 -0.930395234765498 0.35216648491595 1 0.999905181554911
"CIC" 10882.9060748992 -0.0297984451618677 0.159412395192762 -0.186926776464499 0.851718044632072 1 0.999905181554911
"CIDEB" 80.1511413032893 -0.113949536635925 0.692666325770057 -0.164508555413379 0.869330812257806 1 0.999905181554911
"CIDECP" 1075.06682112271 -0.120673097760038 0.275782164008315 -0.437566722974876 0.661700398318539 1 0.999905181554911
"CILP" 103.115519270615 0.117570950189103 0.418537462139509 0.280909024458875 0.778780178728036 1 0.999905181554911
"CILP2" 301.098573426858 0.0128038401301601 0.494244468336249 0.0259058845377897 0.979332406440713 1 0.999905181554911
"CINP" 1685.96939908099 0.0364084273086756 0.0921722283093192 0.395004308526568 0.692839708258511 1 0.999905181554911
"CIPC" 6540.89724542405 -0.0706855110411227 0.0638340125886848 -1.10733303727255 0.268149965634187 1 0.999905181554911
"CIR1" 3839.45585965357 -0.00119066648742561 0.108689264357484 -0.0109547754735873 0.991259528602692 1 0.999905181554911
"CIRBP" 47591.3580616548 0.0978720577623676 0.13337592734462 0.73380601515507 0.463066973994128 1 0.999905181554911
"CIRBP-AS1" 28.6755394009204 0.10363330604627 0.466823170815088 0.221996919872942 0.824316281098238 1 0.999905181554911
"CIRH1A" 4973.91248104636 0.00913197801454962 0.0867385362654558 0.105281670728245 0.916152306778191 1 0.999905181554911
"CISD1" 5163.65834441375 -0.131451391167966 0.255591645157028 -0.514302379043753 0.607040598659587 1 0.999905181554911
"CISD2" 8987.87782114033 -0.0697214650821521 0.23045635050755 -0.302536532096424 0.762243088792968 1 0.999905181554911
"CISD3" 499.508738995571 -0.169607539451929 0.379386559137804 -0.447057322846069 0.654833671910395 1 0.999905181554911
"CISH" 158.389526032417 -0.495961982464325 0.303477884384524 -1.63426070888221 0.102204120047459 1 0.999905181554911
"CISTR" 44.3635270073715 -0.318185771353595 0.616609961835236 -0.516024376911734 0.605837383743097 1 0.999905181554911
"CIT" 4866.02030816009 -0.0595829740273306 0.329803079571547 -0.180662273089554 0.856632673148799 1 0.999905181554911
"CITED1" 347.333586644876 -0.0719726091173201 0.326397837344215 -0.220505778172233 0.82547727279182 1 0.999905181554911
"CITED2" 11308.1646344326 -0.0103248182898127 0.158667483152603 -0.0650720493239472 0.948116634660632 1 0.999905181554911
"CITED4" 438.056274611242 -0.0201506617470844 0.35685912605092 -0.0564667127055875 0.954970012611589 1 0.999905181554911
"CIZ1" 9499.54110288318 -0.0487723616889806 0.168843171976638 -0.288861913206232 0.772687050672785 1 0.999905181554911
"CKAP2" 10572.5509148227 0.21246786336811 0.373944731371674 0.568179855319134 0.569912848653229 1 0.999905181554911
"CKAP2L" 1584.26333661263 0.367411640105601 1.06332454585225 0.345531043686311 0.729695176223794 1 0.999905181554911
"CKAP4" 13473.7626511159 -0.0332372624883516 0.0999614773014679 -0.332500713130853 0.739511201305658 1 0.999905181554911
"CKAP5" 41918.1133909972 0.0348697442706658 0.16742401944514 0.208272053115363 0.835016551555328 1 0.999905181554911
"CKB" 40969.3410983179 -0.0236149690340685 0.378827825938357 -0.062336944166058 0.950294508481957 1 0.999905181554911
"CKLF" 406.102395428529 -0.20604464150291 0.172599206157615 -1.19377514004759 0.232565938652397 1 0.999905181554911
"CKM" 55.3661224005251 -3.42433088848473 1.69288640795872 -2.02277652675692 0.0430961928187653 1 0.999905181554911
"CKMT1A" 559.494066639464 -0.180137318495011 0.254715864638932 -0.707208868793319 0.479436687940088 1 0.999905181554911
"CKMT1B" 900.506858249312 -0.0263591186563577 0.294736243293342 -0.0894329057119835 0.928737873261759 1 0.999905181554911
"CKMT2" 10.2123513819055 0.398409110825843 1.01071398165807 0.394185811273984 0.693443860386224 1 0.999905181554911
"CKMT2-AS1" 320.228404224473 -0.0228918040055791 0.265047488481935 -0.0863686886327143 0.931173336747823 1 0.999905181554911
"CKS1B" 2632.19268213219 0.39968377149819 0.654237738316878 0.61091518891349 0.541255728836121 1 0.999905181554911
"CKS2" 1883.763194103 0.196381820477193 0.780002043525941 0.251770905098484 0.801218147384006 1 0.999905181554911
"CLASP1" 30528.4414872943 -0.0281251972639759 0.0862757153872058 -0.325992049300894 0.744430370582685 1 0.999905181554911
"CLASP2" 73849.3600876281 -0.134862486246192 0.176413664773238 -0.764467346787132 0.444588788381273 1 0.999905181554911
"CLASRP" 2982.14909281519 0.216262089823501 0.196716438449418 1.09935952240772 0.271611279074428 1 0.999905181554911
"CLCC1" 4422.42237294892 -0.0211495970925442 0.113330312926007 -0.186619065512972 0.851959317241776 1 0.999905181554911
"CLCF1" 66.9278668840916 0.0533640319937118 0.577943917249647 0.0923342739684219 0.926432457983458 1 0.999905181554911
"CLCN2" 1267.76549857268 0.198710253631061 0.184089260102236 1.07942339232992 0.280399027559399 1 0.999905181554911
"CLCN3" 27208.5005046725 -0.124767704972199 0.153743601946209 -0.811531038643498 0.417060775717252 1 0.999905181554911
"CLCN4" 18191.998653482 -0.103679355109053 0.229202034253537 -0.452349192478656 0.651017442698998 1 0.999905181554911
"CLCN5" 10396.4891162333 -0.208441376903642 0.228485243067351 -0.912275007809582 0.361623967181545 1 0.999905181554911
"CLCN6" 9162.28847771665 -0.102723902996246 0.165134491501642 -0.622062066271749 0.533901057075892 1 0.999905181554911
"CLCN7" 6049.02141913344 0.0445160113004649 0.161875180794387 0.275002079268773 0.783314640851565 1 0.999905181554911
"CLCNKA" 11.4521208422298 -1.18831821563403 0.764883677369827 -1.55359337738811 0.120281440019752 1 0.999905181554911
"CLCNKB" 9.23617586464749 -0.240698789027546 1.18308803594049 -0.203449601141647 0.838783634270479 1 0.999905181554911
"CLDN1" 129.86899575224 0.361118165251268 0.504294215503002 0.716086272952933 0.473938079309347 1 0.999905181554911
"CLDN10" 13.642836156485 0.00529942863701561 1.05627172884122 0.00501710733357349 0.995996944312388 1 0.999905181554911
"CLDN11" 37.5492713719712 -0.649850172123402 0.499327267797917 -1.30145140078031 0.193103989332796 1 0.999905181554911
"CLDN12" 6244.50688209799 -0.0518695540576536 0.116744450117951 -0.444299956059992 0.656825733007558 1 0.999905181554911
"CLDN15" 712.380310033907 0.0437775224346277 0.171816672920364 0.254792050681358 0.798883715330896 1 0.999905181554911
"CLDN19" 17.7792927214965 0.584339195628603 1.40992369402752 0.414447390382815 0.678546488419255 1 0.999905181554911
"CLDN23" 36.4175566927377 -0.111112260267535 0.564361858040563 -0.196881236186498 0.843920477641058 1 0.999905181554911
"CLDN3" 8.05680250487284 0.262295231507256 0.862887505842479 0.303973843324067 0.761147818823957 1 0.999905181554911
"CLDN4" 21.3689450812307 0.0423015220202711 0.817984153008492 0.0517143539574562 0.958756299740343 1 0.999905181554911
"CLDN6" 117.285074335437 -1.32313391203763 0.517615932040622 -2.55620785631805 0.0105819887078441 1 0.999905181554911
"CLDN9" 40.1106128059788 -1.46540937325338 0.568312867593488 -2.57852576778463 0.00992228991967457 1 0.999905181554911
"CLDND1" 9451.30631120399 -0.0431028598532041 0.120476235863794 -0.357770638700355 0.720514965035336 1 0.999905181554911
"CLDND2" 78.5345798720503 -0.535016640364363 0.444721860136693 -1.20303652309764 0.228962187345666 1 0.999905181554911
"CLEC11A" 609.665680257175 0.00214577617680099 0.381070623597786 0.00563091470169534 0.995507203838663 1 0.999905181554911
"CLEC16A" 6097.669375726 -0.0942517637000286 0.103613934644952 -0.909643707895042 0.363010440179069 1 0.999905181554911
"CLEC18A" 26.1998506862964 -0.152501902267531 0.670448857867333 -0.227462394003672 0.820064208085303 1 0.999905181554911
"CLEC18B" 45.1690824489829 0.203131357798199 0.713984927596111 0.284503705816472 0.776024394495796 1 0.999905181554911
"CLEC1A" 112.541323900292 -1.65000776507396 1.27654939399742 -1.29255301270175 0.19616569963323 1 0.999905181554911
"CLEC2D" 619.313270737639 0.146375889452014 0.297410199422268 0.492168357831559 0.622600331236388 1 0.999905181554911
"CLEC2L" 197.630211749813 0.122312648740844 0.450887195390367 0.271271062898446 0.786182560768138 1 0.999905181554911
"CLEC3B" 44.8566708448212 -0.772418506326519 0.551257253963178 -1.40119427141019 0.161155986898319 1 0.999905181554911
"CLEC4A" 77.0183387144273 -0.314445770468599 0.445192903578724 -0.706313528227647 0.479993182336307 1 0.999905181554911
"CLEC4G" 8.22231545911645 0.0454440314126814 0.988652775204005 0.0459656135626627 0.963337657327759 1 0.999905181554911
"CLEC4GP1" 43.1074271953984 -0.690280034712385 0.386732304937699 -1.78490399146662 0.0742768911313398 1 0.999905181554911
"CLGN" 4546.44379219063 -0.050901532685913 0.223522770662592 -0.227724148797122 0.819860697614177 1 0.999905181554911
"CLHC1" 1562.88698519319 -0.0399391898463293 0.183183497649593 -0.218028317827667 0.827407047694933 1 0.999905181554911
"CLIC1" 12965.4548248995 -0.0208213879523184 0.236670954533824 -0.0879761016442883 0.929895670603585 1 0.999905181554911
"CLIC2" 107.64544080821 -0.162329736140093 0.276671201090342 -0.586724369939346 0.557388837892898 1 0.999905181554911
"CLIC4" 18253.6315395745 0.0805279616000804 0.349579803249446 0.23035644751656 0.817814800976666 1 0.999905181554911
"CLIC5" 113.454216317321 -0.74548651056289 0.712789279338256 -1.04587222643835 0.29562002883104 1 0.999905181554911
"CLINT1" 7482.8497232655 0.117514812903715 0.0930293330753189 1.26320171304004 0.206516697382784 1 0.999905181554911
"CLIP1" 12011.9043342618 0.0192707608564379 0.133155513913646 0.144723716578011 0.884929013172475 1 0.999905181554911
"CLIP2" 20692.8616212802 -0.147125429336852 0.18617933822073 -0.790234999989219 0.429390539297133 1 0.999905181554911
"CLIP3" 22466.5842627255 -0.137812362752196 0.166115938730354 -0.829615531209792 0.406756192748574 1 0.999905181554911
"CLIP4" 1475.95807282403 0.0355990039974367 0.150302088224678 0.236849696620461 0.812773395908456 1 0.999905181554911
"CLK1" 7425.16496418994 0.262571351226468 0.204431098556971 1.28440023597141 0.199001950442064 1 0.999905181554911
"CLK2" 3558.05661633662 0.14545343332449 0.2624989456079 0.554110543140073 0.579503195096308 1 0.999905181554911
"CLK3" 3085.35618098498 0.0599643048816801 0.181912021900307 0.329633546234467 0.741676871816539 1 0.999905181554911
"CLK4" 1952.36167121095 0.190981000838607 0.206713653002972 0.923891567219614 0.355542774034707 1 0.999905181554911
"CLMN" 883.426207660399 0.0825458385615283 0.218289538324612 0.378148394994436 0.705320358783126 1 0.999905181554911
"CLMP" 1194.05275567202 -0.279260787944366 0.511743224372924 -0.54570490559316 0.585268799326197 1 0.999905181554911
"CLN3" 1441.13159435993 -0.00668468363462579 0.14847092853252 -0.0450235187500805 0.964088562708263 1 0.999905181554911
"CLN5" 2447.52122000022 0.0564866385052487 0.126078847864228 0.448026290389948 0.654134222898931 1 0.999905181554911
"CLN6" 1936.63979426145 0.208302712022095 0.20970240494532 0.993325336809606 0.320551434027856 1 0.999905181554911
"CLN8" 5742.23948579991 -0.18704906096744 0.211658784982141 -0.883729257839323 0.376842382384254 1 0.999905181554911
"CLNS1A" 6766.97959320573 0.186645681810997 0.305304450443332 0.611342813837036 0.540972652732485 1 0.999905181554911
"CLOCK" 6183.98972204268 0.0115399813892368 0.159161152726778 0.0725050126336212 0.942200016465752 1 0.999905181554911
"CLP1" 1568.79762707101 0.131698785979764 0.134580609205289 0.978586638576372 0.327784263835739 1 0.999905181554911
"CLPB" 3246.88982763508 -0.222641158697985 0.166289565297276 -1.33887630471563 0.180610944732191 1 0.999905181554911
"CLPP" 3219.42104760208 -0.117249864377253 0.190144255902761 -0.616636373371247 0.537474597350959 1 0.999905181554911
"CLPTM1" 11110.6926637096 -0.0329673366748352 0.164871648397135 -0.199957585159973 0.841513753289101 1 0.999905181554911
"CLPTM1L" 7302.87427416169 -0.0353330704739244 0.137572968097493 -0.25683149068126 0.797308859212506 1 0.999905181554911
"CLPX" 5334.68818483036 -6.63462033043601e-05 0.0746306592384963 -0.000888993933342305 0.999290685559369 1 0.999905181554911
"CLRN1-AS1" 29.9847964184356 -0.24252914378239 1.06375671775593 -0.227993054928971 0.819651639715713 1 0.999905181554911
"CLSPN" 2485.16728482092 0.566666303250801 0.789699771596505 0.717571821130445 0.473021337577858 1 0.999905181554911
"CLSTN1" 41099.6338450419 -0.0442121901976367 0.130737408058104 -0.33817551421845 0.73523092680457 1 0.999905181554911
"CLSTN2" 4927.27382366561 0.236157468092792 0.3388510642709 0.696935890111275 0.485842915821177 1 0.999905181554911
"CLSTN3" 33189.7685705007 -0.167651872450833 0.245075696195633 -0.684082000187418 0.493923387340623 1 0.999905181554911
"CLTA" 13444.6113407472 -0.114265556738166 0.106629094254744 -1.07161706227362 0.283892066506911 1 0.999905181554911
"CLTB" 9269.49298171831 -0.157776835601123 0.282279879147728 -0.558937590867225 0.576204313493507 1 0.999905181554911
"CLTC" 89523.3314500139 -0.0704241032905933 0.161520152138983 -0.436008153521275 0.662830813876996 1 0.999905181554911
"CLTCL1" 1441.54411668241 -0.054726919617209 0.121517368930831 -0.450362940695006 0.652448762138613 1 0.999905181554911
"CLU" 7966.02852385602 0.0827833302990567 0.481987027305543 0.17175427056998 0.863630717967128 1 0.999905181554911
"CLUAP1" 3397.51119821307 -0.0192582341563278 0.114287199164306 -0.168507359504375 0.866184154410327 1 0.999905181554911
"CLUH" 6116.44400410965 0.0214205290446262 0.189613321384683 0.112969536571582 0.910054706865989 1 0.999905181554911
"CLUHP3" 471.940197774425 0.0844391721430123 0.172316981106144 0.49002235067593 0.624118083030123 1 0.999905181554911
"CLUL1" 316.209066553352 -0.112939359317301 0.37148782497244 -0.304019006075582 0.761113411329604 1 0.999905181554911
"CLVS1" 2389.6419144914 -0.192541755834784 0.198611697229811 -0.969438147502447 0.33232662679967 1 0.999905181554911
"CLVS2" 6400.34574609279 -0.0453767248008783 0.164929141497928 -0.275128606071403 0.783217434861126 1 0.999905181554911
"CLYBL" 327.764981554597 0.0530178803149012 0.278615405132252 0.190290555864041 0.849081453773202 1 0.999905181554911
"CMAS" 10744.6438641403 -0.0798565413371346 0.223866652163827 -0.356714769999308 0.72130534717716 1 0.999905181554911
"CMBL" 564.711380645729 0.967170667750987 0.999602009440522 0.967555745803586 0.333266287835707 1 0.999905181554911
"CMC1" 625.853538222262 -0.105640537665918 0.137840057998887 -0.766399399416753 0.443438690060503 1 0.999905181554911
"CMC2" 2424.52568978378 -0.0754458251816573 0.124089139422107 -0.607997005483432 0.543189459970369 1 0.999905181554911
"CMC4" 324.279262720538 -0.087119795136834 0.173522472634356 -0.502066353793907 0.615620846807912 1 0.999905181554911
"CMIP" 29653.4132117185 -0.138821670984675 0.236972140311649 -0.585814310501252 0.558000305920786 1 0.999905181554911
"CMKLR1" 23.0581129213428 -0.166851041655375 1.04814273358715 -0.159187328508539 0.873521286946046 1 0.999905181554911
"CMPK1" 13152.9822543053 -0.0704527631928555 0.106832040699284 -0.659472221364465 0.509592578443513 1 0.999905181554911
"CMPK2" 291.026034778152 -0.0616710837235278 0.264262847403534 -0.233370238493476 0.815473921434645 1 0.999905181554911
"CMSS1" 2881.17928428795 -0.0891440337223324 0.150765439813108 -0.591276315267194 0.554335296382651 1 0.999905181554911
"CMTM1" 235.274529851108 -0.373106995405831 0.291560994331487 -1.27968762166324 0.200655019729441 1 0.999905181554911
"CMTM3" 1887.54387395218 0.296623078795134 0.42341734705161 0.700545409536514 0.483586756929276 1 0.999905181554911
"CMTM4" 6906.65067437482 0.108541014421372 0.122606108957615 0.885282269734984 0.376004410218106 1 0.999905181554911
"CMTM6" 3639.69949574159 0.403636129525549 0.422759608822855 0.954765122073621 0.339696488978074 1 0.999905181554911
"CMTM7" 294.086768994028 1.14603154068517 0.672938416452189 1.70302588270586 0.0885632248092399 1 0.999905181554911
"CMTM8" 124.49480299934 0.359356455075014 0.360048931230756 0.998076716535794 0.318242159503318 1 0.999905181554911
"CMTR1" 7041.30078242305 0.0105470694068458 0.129242052936041 0.0816071020789596 0.9349591534931 1 0.999905181554911
"CMTR2" 2833.34260306387 0.0838474633466622 0.200695257005992 0.417784977071775 0.676104335676368 1 0.999905181554911
"CMYA5" 124.504005387375 -0.0667583563774887 0.291479416807157 -0.229032832262239 0.818843397820848 1 0.999905181554911
"CNBD2" 24.3384406696569 -0.697938511711307 0.542235280262295 -1.28715068369158 0.198041772550081 1 0.999905181554911
"CNBP" 20859.0332304289 0.0729493184420323 0.186607252428946 0.390924347754431 0.695853156303308 1 0.999905181554911
"CNDP1" 32.0731784266071 0.0765359516600828 0.584455910269294 0.130952481299775 0.895812898026084 1 0.999905181554911
"CNDP2" 11616.2193613599 -0.031373216481059 0.101895190631895 -0.307896931018044 0.758160761123259 1 0.999905181554911
"CNEP1R1" 1535.59662576207 0.0682673462460566 0.115673988730083 0.590170244801997 0.555076518629935 1 0.999905181554911
"CNGA1" 17.7914046879288 -0.486822634536589 0.757244588178635 -0.64288691148988 0.520297482809337 1 0.999905181554911
"CNGA3" 1940.24247733727 -0.00916345204022615 0.35796110941134 -0.0255990156452897 0.979577171215197 1 0.999905181554911
"CNGA4" 27.0411711566961 0.698223190419125 0.635262290654393 1.09911008522145 0.271720051427682 1 0.999905181554911
"CNGB1" 5472.55756577514 -0.18791482545752 0.388292933018171 -0.483951186020493 0.628420512589406 1 0.999905181554911
"CNGB3" 4.37020359548461 -3.19782832773006 1.28858178181082 -2.48166501565482 0.0130770145887245 1 0.999905181554911
"CNIH1" 7340.24392497972 0.0401836012949491 0.128166182043178 0.313527333453777 0.753880057647364 1 0.999905181554911
"CNIH2" 7959.71176366697 -0.128783891407046 0.278928086836343 -0.461710015895991 0.644289287514095 1 0.999905181554911
"CNIH3" 454.746564986206 -0.244063349265354 0.347495577776428 -0.702349511401207 0.482461223373946 1 0.999905181554911
"CNIH4" 2578.35774383113 -0.0355967709503304 0.115151937658845 -0.309128718752361 0.757223613944579 1 0.999905181554911
"CNKSR1" 337.971294647577 -0.211562215108667 0.269171243448112 -0.785976289289051 0.431881378217156 1 0.999905181554911
"CNKSR2" 4014.95850082359 -0.105227451033902 0.124359124926087 -0.846157860120386 0.397464686491194 1 0.999905181554911
"CNKSR3" 292.754331289409 0.589278830857106 0.673078478992333 0.875497953432289 0.381303023293061 1 0.999905181554911
"CNN1" 98.3144813718363 0.306800769035119 0.445497283761794 0.688670347088275 0.491030740732452 1 0.999905181554911
"CNN2" 2873.28710217182 0.822985805348126 0.776260466134427 1.06019286212832 0.289056867741432 1 0.999905181554911
"CNN3" 23071.4387196613 0.104441710047927 0.179956692790465 0.580371357288363 0.561664216311237 1 0.999905181554911
"CNNM1" 753.930061810749 -0.262369155489657 0.304485444180521 -0.861680453053465 0.388863384925872 1 0.999905181554911
"CNNM2" 4569.35158241562 -0.0398028030452982 0.282929135530751 -0.140681174353541 0.888121817863111 1 0.999905181554911
"CNNM3" 2437.63907367884 0.0485496975375841 0.181802143809755 0.267046892408422 0.789433056728605 1 0.999905181554911
"CNNM4" 2842.94087285617 -0.0246709194628695 0.0981761171726799 -0.251292474925204 0.801587992685732 1 0.999905181554911
"CNOT1" 26009.8296618285 0.104483414401918 0.202264019223689 0.516569456114524 0.605456742049608 1 0.999905181554911
"CNOT10" 3037.37773659098 0.0380153068703184 0.195400765732095 0.194550449830066 0.845744897017899 1 0.999905181554911
"CNOT11" 3997.69472101732 -0.0121770964824784 0.0659527048226418 -0.184633769232434 0.853516297273756 1 0.999905181554911
"CNOT2" 6748.63443168953 0.0866849152886473 0.176318035581855 0.491639525148884 0.622974196691382 1 0.999905181554911
"CNOT3" 3762.77399377274 0.0283405688278025 0.162992026397817 0.173877026098388 0.86196210810263 1 0.999905181554911
"CNOT4" 5432.26089747533 -0.0511413855689336 0.114862709150046 -0.445239242112313 0.656146870450372 1 0.999905181554911
"CNOT6" 14374.6715190179 0.112348697001409 0.161305442989383 0.696496627263865 0.48611786873095 1 0.999905181554911
"CNOT6L" 7459.54270147931 0.0378802409992052 0.146826036463774 0.257994030973868 0.796411513922011 1 0.999905181554911
"CNOT7" 13433.2881309603 0.133793947892737 0.115402552893278 1.15936731500617 0.246306493759386 1 0.999905181554911
"CNOT8" 9992.16754904604 0.00671836754944346 0.077290104556366 0.0869240323584231 0.930731896758469 1 0.999905181554911
"CNP" 8540.33180768076 -0.0427321796739959 0.124475269377487 -0.343298551493029 0.731373870416322 1 0.999905181554911
"CNPPD1" 7433.27985402388 -0.098401590186083 0.15731221409469 -0.625517800714781 0.531631269129573 1 0.999905181554911
"CNPY1" 840.965545511928 0.941211889711836 1.20999937177466 0.777861469738943 0.436650685059087 1 0.999905181554911
"CNPY2" 4423.9339303712 -0.0173228940665875 0.102543953899289 -0.168931403635955 0.865850597645933 1 0.999905181554911
"CNPY3" 3573.84926144528 -0.120343205380627 0.128913728417759 -0.933517375206479 0.350552903610231 1 0.999905181554911
"CNPY4" 1522.82345882141 -0.0375065875645059 0.23216391731124 -0.161552182608223 0.871658515283626 1 0.999905181554911
"CNR1" 30867.5029662766 -0.153875146200919 0.284926865825115 -0.540051376886888 0.589161601571989 1 0.999905181554911
"CNRIP1" 7657.28121634546 -0.126761427460745 0.270040237271316 -0.469416812626278 0.638771733247855 1 0.999905181554911
"CNST" 8292.79946943825 -0.2440250840117 0.248716265848314 -0.981138419634065 0.326524486587872 1 0.999905181554911
"CNTD1" 49.6317347675269 0.285282987597961 0.44178468440351 0.645751194347412 0.518440500169589 1 0.999905181554911
"CNTD2" 46.7582156801006 0.232029918144538 0.452365121077286 0.512926190224326 0.608002952311913 1 0.999905181554911
"CNTFR" 13421.9635654342 0.0484159894140224 0.147259864947689 0.328779259924089 0.742322540557894 1 0.999905181554911
"CNTLN" 1481.92686314602 0.110387477021026 0.516466895511085 0.213735823109803 0.830753074000971 1 0.999905181554911
"CNTN1" 65753.3814986964 -0.159833846153412 0.318098041100407 -0.502467244376903 0.615338887939577 1 0.999905181554911
"CNTN2" 16876.0959661622 -0.317224460155064 0.366775102164631 -0.86490183843688 0.387092668462274 1 0.999905181554911
"CNTN3" 406.864357594063 0.0487186512156896 0.367885920838352 0.132428691765827 0.894645221778112 1 0.999905181554911
"CNTN4" 4882.34005170508 -0.00416655484539263 0.395497630583931 -0.010534967906738 0.991594467241059 1 0.999905181554911
"CNTN5" 6592.40062405576 0.0282265132548155 0.460238679934466 0.0613301629902875 0.951096269416725 1 0.999905181554911
"CNTN6" 927.988179881353 0.196848658279852 0.328816891345312 0.598657378805788 0.549401384565238 1 0.999905181554911
"CNTNAP1" 8320.36544177245 -0.231857923333303 0.206302440735854 -1.12387387423191 0.261066536081275 1 0.999905181554911
"CNTNAP2" 76086.8233738671 -0.0479551217029194 0.231285849487166 -0.207341356201648 0.835743278252629 1 0.999905181554911
"CNTNAP3" 435.174252684376 0.0542443643846385 0.376058338326731 0.144244546274385 0.885307365891641 1 0.999905181554911
"CNTNAP3B" 145.482759298938 0.468201411484811 0.390933040791447 1.19765116434501 0.231052848666957 1 0.999905181554911
"CNTNAP4" 10501.8872124727 0.0273215000110241 0.371385031884674 0.0735665082471827 0.941355321446422 1 0.999905181554911
"CNTNAP5" 9282.60794970103 0.132931637494863 0.475406448183504 0.279616816311149 0.77977150400091 1 0.999905181554911
"CNTRL" 4153.01683846637 0.165597499197012 0.449751277003599 0.36819795221101 0.71272563714937 1 0.999905181554911
"CNTROB" 4701.90740667107 -0.00743521543705758 0.235024924923623 -0.0316358592156719 0.974762446174306 1 0.999905181554911
"COA1" 5773.94125450659 0.0185612372163961 0.0594158340095328 0.312395467063849 0.754739994880514 1 0.999905181554911
"COA3" 4218.40747965624 -0.00923525794926745 0.153709050885319 -0.0600827205429678 0.952089752107003 1 0.999905181554911
"COA4" 1597.47640888423 0.0620991549404633 0.180317680018109 0.344387499518777 0.730554888514344 1 0.999905181554911
"COA5" 3629.08499420114 0.082195962484284 0.111969902829802 0.734089790264661 0.462894015622227 1 0.999905181554911
"COA6" 1251.2897558611 -0.0986449548042305 0.100132398161165 -0.985145233867864 0.324552737187084 1 0.999905181554911
"COA7" 4031.37155005084 -0.123016467099195 0.208289838303465 -0.590602345756147 0.554786892783704 1 0.999905181554911
"COASY" 3391.44787670507 -0.0865203837694958 0.208882699775362 -0.41420559894401 0.678723541743602 1 0.999905181554911
"COBL" 189.320064338284 -0.356755469867989 0.621032651151358 -0.574455254818866 0.565659771249077 1 0.999905181554911
"COBLL1" 482.315091192974 0.432884261329612 0.312120828341861 1.38691244550806 0.165468462370569 1 0.999905181554911
"COCH" 5446.51177126848 0.0611495150692851 0.272457683256549 0.224436743124275 0.822417482948126 1 0.999905181554911
"COG1" 4335.10893678094 -0.0273611493104385 0.124254385399701 -0.220202685180271 0.82571330548187 1 0.999905181554911
"COG2" 2076.29733473705 0.135186590691499 0.296042829061389 0.456645381751388 0.647925954603458 1 0.999905181554911
"COG3" 4308.16974374841 0.00814129356891002 0.0886319196951667 0.0918550968647696 0.926813168081371 1 0.999905181554911
"COG4" 7069.84994892586 -0.0160711897723555 0.0855356708258857 -0.187888744159962 0.850963866457915 1 0.999905181554911
"COG5" 5336.77685613098 0.0903513165608808 0.075443342627188 1.1976048967947 0.231070868861637 1 0.999905181554911
"COG6" 3312.24202396844 0.00521232120197521 0.126973248909452 0.041050546053935 0.967255599872298 1 0.999905181554911
"COG7" 1473.573846866 0.0454862163996054 0.240246751826625 0.189331244038757 0.849833208944051 1 0.999905181554911
"COG8" 1903.0028410194 -0.02029047020237 0.105060521397172 -0.193131253610133 0.846856176566311 1 0.999905181554911
"COIL" 4317.86751054762 0.0817023777983288 0.124380007666534 0.656877092477556 0.511259948771708 1 0.999905181554911
"COL11A1" 2580.08726639356 0.380379615623124 0.979924080886657 0.388172536059067 0.697888355864389 1 0.999905181554911
"COL11A2" 1299.251292369 0.108968466752542 0.446061439334306 0.24429026394921 0.807006023339181 1 0.999905181554911
"COL12A1" 1935.52417267628 -0.52038475259525 1.47704816983035 -0.352314002497983 0.72460278805028 1 0.999905181554911
"COL13A1" 238.33008309834 0.321115148678443 0.337129504835981 0.952497909771113 0.340844525499079 1 0.999905181554911
"COL14A1" 254.05305924433 0.304790787014504 1.22350784212026 0.249112246380309 0.803273956774132 1 0.999905181554911
"COL15A1" 100.886455641496 0.0570888088638372 0.756040211622796 0.0755102810488076 0.939808717797853 1 0.999905181554911
"COL16A1" 150.073831609447 -1.0467606820552 1.05445991449981 -0.992698411443865 0.320856949326787 1 0.999905181554911
"COL17A1" 304.053001814363 -0.464159582078062 0.606280508977465 -0.765585525520027 0.443922959694022 1 0.999905181554911
"COL18A1" 2648.25705833782 -0.0272676958184624 0.359159651452248 -0.0759208215850709 0.939482091436901 1 0.999905181554911
"COL19A1" 179.131357562446 -0.308465864123388 0.714106124800369 -0.431960815641542 0.665769892616355 1 0.999905181554911
"COL1A1" 4546.15393521849 -0.524356608862873 1.35443683996683 -0.387139948789132 0.698652604192129 1 0.999905181554911
"COL1A2" 2892.26442549341 -0.175199838803924 1.33751227582968 -0.13098933144015 0.895783746962867 1 0.999905181554911
"COL20A1" 46.4064960436339 0.625536043299799 0.412457916226884 1.51660574010102 0.129366255286772 1 0.999905181554911
"COL21A1" 147.440415659215 -0.681827830805818 1.78997374790159 -0.380914989175195 0.70326632974699 1 0.999905181554911
"COL22A1" 564.580933321297 -0.507586126104862 0.870921950951622 -0.582814712099336 0.560018039901638 1 0.999905181554911
"COL23A1" 36.732665856574 -0.291781587131814 0.647741092039441 -0.450460208125946 0.652378640070134 1 0.999905181554911
"COL24A1" 272.966578527575 1.00918935943759 0.857971799391082 1.17625003543687 0.239494975399581 1 0.999905181554911
"COL25A1" 513.538935544597 -0.0429798076944883 0.480372790826849 -0.0894717779924808 0.928706981510474 1 0.999905181554911
"COL26A1" 4895.45805347853 -0.0608993933064907 0.23449899783989 -0.259700015213162 0.795095180903906 1 0.999905181554911
"COL27A1" 321.373293776994 0.530031858317186 0.770588390545416 0.687827463818958 0.491561439109502 1 0.999905181554911
"COL28A1" 73.9095216344953 0.00884046488551148 0.584928646127737 0.0151137492479397 0.987941431901544 1 0.999905181554911
"COL2A1" 4102.97146296876 0.855964006213947 1.24641936232706 0.686738374005894 0.492247610411874 1 0.999905181554911
"COL3A1" 7964.91083518551 -0.0913344053719297 1.5446132923504 -0.0591309202272553 0.952847830941563 1 0.999905181554911
"COL4A1" 3336.16368762019 0.363092537111124 0.74833313917375 0.485201734500254 0.627533251808439 1 0.999905181554911
"COL4A2" 9638.28569174252 0.193089281764425 0.529588299157846 0.364602620698901 0.715408058291135 1 0.999905181554911
"COL4A3BP" 9176.87829464401 -0.089560410972212 0.179662928412642 -0.498491323521755 0.61813778317289 1 0.999905181554911
"COL4A4" 18.7845787742966 -0.748755591369901 0.848441187456778 -0.88250735871783 0.377502502125575 1 0.999905181554911
"COL4A5" 2706.56798928045 0.705247374569293 1.18934713301477 0.592970172452195 0.553201114153764 1 0.999905181554911
"COL4A6" 1762.02519683567 0.62812398049113 1.3362331601028 0.470070642793215 0.63830454761345 1 0.999905181554911
"COL5A1" 1895.18534950778 -0.484182117233222 1.03908859881062 -0.465968077974714 0.641238350169877 1 0.999905181554911
"COL5A2" 3702.22893334008 0.270441530854099 0.64099365885543 0.421909838136316 0.673090828792009 1 0.999905181554911
"COL5A3" 281.911197606043 -0.421167879280107 1.22397249304086 -0.344099137582537 0.730771731457512 1 0.999905181554911
"COL6A1" 22614.210262304 -0.0627988742673863 0.23256796301563 -0.270023753285252 0.787141979658682 1 0.999905181554911
"COL6A2" 1500.38218103011 0.342271343069595 0.928164946858818 0.368761333023771 0.712305628287343 1 0.999905181554911
"COL6A3" 2149.72527760166 -0.518613235141944 1.88737664819591 -0.274779936287583 0.783485313493372 1 0.999905181554911
"COL6A4P2" 286.782176862267 0.000559086036746351 0.292384576932034 0.00191215980888182 0.998474318140445 1 0.999905181554911
"COL7A1" 3989.90205834268 0.187482098666807 0.405817109177484 0.461986679287125 0.644090873015547 1 0.999905181554911
"COL8A1" 266.678387098513 -0.0250179853707282 1.27414893848687 -0.0196350556948535 0.984334498817948 1 0.999905181554911
"COL8A2" 42.8209704876479 -0.776810630151862 1.05298630402977 -0.737721494742154 0.460683707496578 1 0.999905181554911
"COL9A1" 290.712733238589 0.31222606392271 0.854348147681812 0.365455306211998 0.714771563429469 1 0.999905181554911
"COL9A2" 182.230531866971 0.0575654399606597 0.729067905840202 0.0789575833739649 0.937066361248043 1 0.999905181554911
"COL9A3" 186.408557453156 0.038330497605935 0.550911271915629 0.0695765353877262 0.944530713717932 1 0.999905181554911
"COLCA2" 9.40996867847437 -0.348838482453652 1.10266527204958 -0.316359362443009 0.751729758217383 1 0.999905181554911
"COLEC10" 18.167351287132 -0.121105856225009 0.671878888933599 -0.180249533390202 0.856956673176188 1 0.999905181554911
"COLEC11" 32.0763878051959 1.38601087313749 0.513428912479031 2.69951854959882 0.00694398845690553 1 0.999905181554911
"COLEC12" 316.086637088032 -0.563824231399622 1.25554900124452 -0.44906589136764 0.653384124754824 1 0.999905181554911
"COLGALT1" 5205.08945114543 -0.0202417624407409 0.121022120968865 -0.167256715373121 0.867168060443106 1 0.999905181554911
"COLGALT2" 1746.56592419618 0.000500456653961187 0.188235061022683 0.00265867926645653 0.997878683360282 1 0.999905181554911
"COLQ" 369.120694534743 0.263559676935622 0.241354123771122 1.0920040346423 0.274831327791177 1 0.999905181554911
"COMMD1" 1448.71366745646 -0.0234320496321809 0.175390406962731 -0.133599380022876 0.89371937446434 1 0.999905181554911
"COMMD10" 1381.20947182345 0.040968856515633 0.191630432322807 0.213790972650001 0.830710064989602 1 0.999905181554911
"COMMD2" 7496.02288046599 -0.046446309319282 0.0990482830437376 -0.468925940884531 0.639122573368998 1 0.999905181554911
"COMMD3" 2703.40934187668 0.00167461608468341 0.110317268121033 0.0151799995885152 0.987888577841104 1 0.999905181554911
"COMMD4" 2333.35934368764 0.199002422098002 0.226277315609749 0.879462537204629 0.3791505370194 1 0.999905181554911
"COMMD5" 1835.41722791241 -0.0948694677357989 0.172052982204288 -0.55139682277146 0.581361678239168 1 0.999905181554911
"COMMD6" 4163.29674281662 -0.0260927626658645 0.16620772091831 -0.156988872247932 0.875253618017368 1 0.999905181554911
"COMMD7" 5049.50701445987 -0.114139889172551 0.130434479291021 -0.875074518585577 0.381533360719559 1 0.999905181554911
"COMMD8" 1064.72370991602 -0.0597264660259133 0.130840770560967 -0.456482071833129 0.64804336003396 1 0.999905181554911
"COMMD9" 4686.68945575193 -0.0267927906587705 0.209751769199475 -0.127735707598683 0.898358130973241 1 0.999905181554911
"COMT" 1040.61960104081 -0.566452980469131 0.349645523327658 -1.6200778865351 0.105215546989923 1 0.999905181554911
"COMTD1" 1318.21217048277 -0.185350231076592 0.407204169680308 -0.455177635391377 0.648981448768778 1 0.999905181554911
"COPA" 29495.7454251314 -0.0511565478313953 0.0647278826688335 -0.790332476857414 0.429333624830572 1 0.999905181554911
"COPB1" 18259.8045914629 -0.0175636186194653 0.076465250252866 -0.229694123296314 0.818329461759125 1 0.999905181554911
"COPB2" 16005.0921631492 0.0406506075853485 0.114234347560494 0.355852757541437 0.721950836896183 1 0.999905181554911
"COPE" 8922.25804430898 -0.0616355139325291 0.185740280414299 -0.331837088837432 0.740012276765313 1 0.999905181554911
"COPG1" 12043.8329295967 -0.0751514179620973 0.106456792769992 -0.705933515435393 0.480229483792412 1 0.999905181554911
"COPG2" 5032.22733905599 0.0318326446475593 0.110736752207425 0.287462328567596 0.773758342648975 1 0.999905181554911
"COPRS" 3200.5189163397 -0.0535776132362221 0.24055115807207 -0.222728560800236 0.823746771356147 1 0.999905181554911
"COPS2" 12939.22866764 0.0469918438189164 0.108019611539102 0.435030668499541 0.663540166677062 1 0.999905181554911
"COPS3" 9945.36429121344 -0.0509930859905743 0.0933562922671187 -0.546220128844327 0.584914631314934 1 0.999905181554911
"COPS4" 7141.59267673359 -0.0327371445771325 0.117213732209008 -0.279294447503453 0.780018867070293 1 0.999905181554911
"COPS5" 7143.33904568426 -0.0616675050375126 0.133550843165293 -0.461753019119377 0.644258445257239 1 0.999905181554911
"COPS6" 8134.37330301612 -0.0475020803878084 0.087118163411161 -0.545260351318687 0.585574469036956 1 0.999905181554911
"COPS7A" 3506.60257853329 -0.0622920373595241 0.171774868189991 -0.362637666475321 0.716875569121003 1 0.999905181554911
"COPS7B" 5456.34646085957 -0.0306030218305927 0.074117400987927 -0.412899284414704 0.679680405381651 1 0.999905181554911
"COPS8" 10906.8186859689 -0.0491095613812728 0.110938198303791 -0.442674949946385 0.658000863943788 1 0.999905181554911
"COPZ1" 17631.6205698399 0.0202652601657504 0.0949444830124531 0.21344326202811 0.830981239643791 1 0.999905181554911
"COPZ2" 27.362176518837 -0.247657346764096 1.00233349352576 -0.24708078535114 0.80484570386655 1 0.999905181554911
"COQ10A" 1371.6222832186 -0.156653416758358 0.122481468921618 -1.27899688122297 0.200898154155956 1 0.999905181554911
"COQ10B" 2552.66732579753 -0.0608943837509591 0.244505908503516 -0.249050765781734 0.803321512847349 1 0.999905181554911
"COQ2" 926.8807851406 0.0757050072490254 0.16484756466394 0.459242497172211 0.646060036010448 1 0.999905181554911
"COQ3" 1053.76658836372 -0.0518751693716944 0.118459284566782 -0.437915605867513 0.661447462368583 1 0.999905181554911
"COQ4" 2227.97509586082 0.121992689449936 0.14202603057758 0.858945990068347 0.3903703145425 1 0.999905181554911
"COQ5" 3402.77958050088 -0.037933755347079 0.0999395471119138 -0.379567012692185 0.704266851422711 1 0.999905181554911
"COQ6" 1234.13368356827 0.0836730402914381 0.157391555215853 0.531623441783044 0.594986825659997 1 0.999905181554911
"COQ7" 3039.95170981642 0.00815243659231499 0.06663214881208 0.1223498977244 0.902621916129765 1 0.999905181554911
"COQ9" 2389.06557060934 0.0777866858351865 0.21226284954229 0.366463966741805 0.714018895672665 1 0.999905181554911
"CORIN" 74.0650101544815 -0.197498331482054 0.49091362890618 -0.402307697022197 0.687457590717302 1 0.999905181554911
"CORO1A" 4987.78887492897 -0.118890011580021 0.203562159023391 -0.584047703907282 0.559188217687944 1 0.999905181554911
"CORO1B" 3222.66787639708 -0.0285190993917123 0.150231910668538 -0.189833832671109 0.849439343288674 1 0.999905181554911
"CORO1C" 27801.8977527481 -0.0659185753902367 0.0778984994880477 -0.846211105778115 0.397434987567259 1 0.999905181554911
"CORO2A" 4128.50008437764 -0.183538197555417 0.385072693263915 -0.476632596302088 0.633623767780756 1 0.999905181554911
"CORO2B" 10098.1555994498 -0.0619624747364838 0.150246928935883 -0.41240426792967 0.680043135455631 1 0.999905181554911
"CORO6" 365.441454462568 -0.19755609936898 0.491609382762066 -0.401855835743061 0.687790127006622 1 0.999905181554911
"CORO7" 1243.75229911903 -0.38153415310175 0.209314778013507 -1.82277695212293 0.0683371798444864 1 0.999905181554911
"CORO7-PAM16" 28.8038987080315 -0.181225235170346 0.565186364992917 -0.320646863398089 0.748478019387348 1 0.999905181554911
"CORT" 24.9059528814241 0.400804047602709 0.477058498892846 0.840157021692083 0.400820352208087 1 0.999905181554911
"COTL1" 13454.6472019477 0.0953423262792104 0.228997013832727 0.416347465337929 0.677155764597335 1 0.999905181554911
"COX10" 2271.58316522806 0.00873951194411488 0.12394840525861 0.070509272998555 0.943788320135806 1 0.999905181554911
"COX10-AS1" 1052.7701758403 0.0146051575095585 0.138482102923406 0.105466029192498 0.91600602439875 1 0.999905181554911
"COX11" 5465.74677136175 -0.0622223704853863 0.157264091939384 -0.395655293704105 0.692359340161 1 0.999905181554911
"COX14" 1186.95804130396 -0.146406804534084 0.27275519612194 -0.536769992343723 0.591426501885475 1 0.999905181554911
"COX15" 5513.37647841848 -0.00607924614354251 0.105394865025165 -0.0576806672895401 0.954002993321371 1 0.999905181554911
"COX16" 2385.06204902849 0.0661807524346959 0.12354025415745 0.535701928784684 0.592164570386971 1 0.999905181554911
"COX17" 1455.21982825006 -0.228918650113908 0.217257038236504 -1.05367656657783 0.292031021080901 1 0.999905181554911
"COX18" 3079.48365208549 -0.108541945756502 0.113607170094362 -0.955414571688974 0.339368087920949 1 0.999905181554911
"COX19" 2966.51074140823 0.0112513420724988 0.189427002323784 0.05939671712308 0.952636127801229 1 0.999905181554911
"COX20" 14577.70158102 -0.0526384686392942 0.275636240839855 -0.190970782647835 0.848548483925902 1 0.999905181554911
"COX4I1" 19227.4011138825 -0.110721474098988 0.167925327353296 -0.659349461121147 0.509671387705672 1 0.999905181554911
"COX5A" 9656.33967903168 -0.0623830322114475 0.164427668058263 -0.37939498229302 0.70439457609291 1 0.999905181554911
"COX5B" 7251.05525257565 -0.136878038499671 0.23035582474285 -0.59420263695294 0.552376589288693 1 0.999905181554911
"COX6A1" 13475.690743073 -0.0843623303119282 0.251844264455633 -0.33497816793358 0.737641555214342 1 0.999905181554911
"COX6B1" 8524.28659842134 -0.163427838093263 0.174280651403811 -0.937727950732737 0.348384235913196 1 0.999905181554911
"COX6B2" 39.0471466303143 0.173562430979471 0.770090291204232 0.225379326245059 0.821684193205218 1 0.999905181554911
"COX6C" 11088.2552867071 -0.083677014621388 0.22863580022856 -0.36598386839567 0.714377112917261 1 0.999905181554911
"COX7A2" 14782.7812087422 -0.132294140586854 0.228472579696017 -0.579037277746292 0.562564020257116 1 0.999905181554911
"COX7A2L" 11218.2238478215 -0.0431578203617034 0.0914834168346456 -0.471755667365489 0.637101197892476 1 0.999905181554911
"COX7B" 5425.55912958494 -0.122330999511921 0.160353880136432 -0.76288144326685 0.445534104020138 1 0.999905181554911
"COX7C" 17747.0967154036 -0.0950973080684433 0.176250054610328 -0.539559027534456 0.589501179121105 1 0.999905181554911
"COX8A" 9706.52366457002 -0.047932769003743 0.191971268029727 -0.249687203172093 0.802829255209313 1 0.999905181554911
"CP" 17.9431634394057 0.153264714933054 0.888396916661474 0.172518287781785 0.863030085331828 1 0.999905181554911
"CPA2" 24.4538674511912 -0.0924429391364881 0.535644654283382 -0.172582585109832 0.862979541551569 1 0.999905181554911
"CPA4" 46.553909076591 -0.2215122196871 0.826312671223353 -0.268073124618979 0.78864303238969 1 0.999905181554911
"CPAMD8" 362.934550787363 0.28550192245077 0.914165122216914 0.312308920469868 0.754805761317254 1 0.999905181554911
"CPB1" 218.043122469086 0.24227932415997 0.825465789896792 0.293506196289809 0.769135263993625 1 0.999905181554911
"CPB2-AS1" 650.576893131721 -0.172406345847344 0.213385649078372 -0.807956610915397 0.419115560308033 1 0.999905181554911
"CPD" 13473.917433639 0.148963412887184 0.164628522773684 0.904845711893835 0.365547130801197 1 0.999905181554911
"CPE" 67903.6424845822 -0.096704166955809 0.209918759038248 -0.460674250356963 0.645032331767855 1 0.999905181554911
"CPEB1" 980.373719477111 -0.424964277594489 0.35468269021333 -1.19815341802806 0.230857296136937 1 0.999905181554911
"CPEB2" 9070.3772995015 -0.00315872699625911 0.301468525091622 -0.0104778002788156 0.991640077891335 1 0.999905181554911
"CPEB3" 5594.94943988913 -0.164412534177226 0.325667941934693 -0.504847155665683 0.613666192439658 1 0.999905181554911
"CPEB4" 23161.528967388 -0.0967494980789253 0.321079360174128 -0.301325809377644 0.763166061924778 1 0.999905181554911
"CPLX1" 2644.04748619641 -0.225528827804891 0.429407203902861 -0.525209697823116 0.599437424054697 1 0.999905181554911
"CPLX2" 25230.9760682257 -0.172453434980145 0.195149416577846 -0.883699464770638 0.376858469342279 1 0.999905181554911
"CPNE1" 8017.93499321619 0.00687273497865101 0.23772411531395 0.028910550238349 0.976935931266581 1 0.999905181554911
"CPNE2" 2065.98706347766 0.0911787441778655 0.559072742606671 0.163089231917739 0.870448177971379 1 0.999905181554911
"CPNE3" 8469.22597731026 0.103538299179892 0.289745707911923 0.357341960045067 0.720835821210425 1 0.999905181554911
"CPNE4" 851.141790235247 -0.93603887755122 0.358341789850719 -2.6121398733348 0.00899774328403497 1 0.999905181554911
"CPNE5" 719.148705129231 -0.117539261390188 0.509378147085048 -0.230750498549683 0.817508639820986 1 0.999905181554911
"CPNE6" 60.7539745452521 -0.449338381376532 0.803451169091406 -0.559260349181734 0.575984051744781 1 0.999905181554911
"CPNE7" 2577.20731941185 0.0412804730246952 0.320661964318947 0.128735171670175 0.897567203993824 1 0.999905181554911
"CPNE9" 225.554940799895 -0.308130013188384 0.461473967200429 -0.66770833262314 0.504319790018089 1 0.999905181554911
"CPO" 39.1752809042659 0.673383510210672 0.552376573692855 1.21906601814924 0.222819136378049 1 0.999905181554911
"CPOX" 3125.59095526705 0.0354575364013314 0.116244308562263 0.30502599946508 0.760346350612667 1 0.999905181554911
"CPPED1" 865.975958715433 0.00545092006233113 0.215448023689934 0.0253003948190118 0.979815359013013 1 0.999905181554911
"CPQ" 30.6795571094708 -0.000295738215075943 0.708165330010328 -0.000417611823882468 0.999666793983001 1 0.999905181554911
"CPS1" 1922.40731610602 0.354625654072719 0.608289970938148 0.582987836419184 0.559901488586767 1 0.999905181554911
"CPSF1" 9832.79591856374 0.0789347998724931 0.236166901612144 0.334233117907975 0.738203655075649 1 0.999905181554911
"CPSF2" 6379.70281524037 0.0775208874560036 0.227829164174364 0.340258841474196 0.733661609639129 1 0.999905181554911
"CPSF3" 4907.6337670784 0.145987459164231 0.333211141758991 0.438122982303582 0.661297135226217 1 0.999905181554911
"CPSF3L" 5081.06752822404 0.0950092490832735 0.167465020728027 0.567337875517145 0.570484648829708 1 0.999905181554911
"CPSF4" 3039.06949642185 0.0721143582144702 0.206469598064359 0.349273495422756 0.726883994585188 1 0.999905181554911
"CPSF4L" 12.8184031490363 -0.31624851997512 0.89717257428053 -0.352494635972048 0.724467340535964 1 0.999905181554911
"CPSF6" 21624.2059542073 0.0654802764922901 0.14453267350733 0.453048261706507 0.650513989710614 1 0.999905181554911
"CPSF7" 10439.6903735686 0.132649934157967 0.220437325813493 0.601758044688851 0.547335206341968 1 0.999905181554911
"CPT1A" 469.407790509662 0.388880816107083 0.676291306981451 0.575019687659166 0.565277982110654 1 0.999905181554911
"CPT1B" 300.514896833427 0.437458361069998 0.330732605678593 1.32269499153985 0.18593682979434 1 0.999905181554911
"CPT1C" 6413.88888669892 0.0307320710252915 0.198974129069609 0.154452597274795 0.877252884532379 1 0.999905181554911
"CPT2" 1717.0850473799 -0.0383469630038982 0.136055945411725 -0.281847021736938 0.778060813737832 1 0.999905181554911
"CPVL" 150.169794102384 0.909268878121183 0.632932588053084 1.43659671706606 0.1508326169818 1 0.999905181554911
"CPXM1" 2845.47889654007 0.313704492967104 0.537668739637492 0.583453100097673 0.559588320558039 1 0.999905181554911
"CPXM2" 36.9217760226833 -0.512865018896584 0.989553541091166 -0.518279201276017 0.60426348221201 1 0.999905181554911
"CRABP1" 5802.4918023954 -0.626583431611394 0.744684397325673 -0.84140802984673 0.400119388559366 1 0.999905181554911
"CRABP2" 6437.80321661077 -0.326801395992401 0.397222623768449 -0.82271596942802 0.410669531827307 1 0.999905181554911
"CRADD" 1115.02160106908 -0.122340500788088 0.172167394218289 -0.710590418955716 0.477338081991935 1 0.999905181554911
"CRAMP1L" 6488.2021345949 -0.00438177154082527 0.0944273896732827 -0.0464036076395432 0.962988561131769 1 0.999905181554911
"CRAT" 4182.21216093545 -0.123380470930482 0.158301514101213 -0.779401710912234 0.435743116309047 1 0.999905181554911
"CRB1" 947.522992729326 -0.494174738356942 0.818858424176192 -0.603492281164602 0.546181248922752 1 0.999905181554911
"CRB2" 6473.2124268729 0.635180185797486 1.34780624987073 0.471269654565267 0.637448182876892 1 0.999905181554911
"CRB3" 20.0070696416036 -0.820688099843413 0.673832172997348 -1.21794139955179 0.223246242393147 1 0.999905181554911
"CRBN" 6779.20282782389 0.0127838590275515 0.15768099793203 0.0810741889968382 0.935382952296876 1 0.999905181554911
"CRCP" 6008.43597090814 -0.0116792452540405 0.0696999669668545 -0.167564573733507 0.866925843135174 1 0.999905181554911
"CREB1" 12607.1133943741 0.0260340567237668 0.191919751355699 0.135650742249639 0.892097389647345 1 0.999905181554911
"CREB3" 4398.0084712595 -0.0944073592692914 0.116211253523051 -0.812377084036579 0.416575291415694 1 0.999905181554911
"CREB3L1" 512.552580324701 -0.174670218215936 0.349741875336812 -0.499426092593925 0.617479241212064 1 0.999905181554911
"CREB3L2" 2424.66631208125 0.212336531819417 0.278442893394288 0.762585567298852 0.445710594649805 1 0.999905181554911
"CREB3L4" 893.352209220518 0.127276684597302 0.396099624418452 0.321324931282547 0.747964164932017 1 0.999905181554911
"CREB5" 3158.3506464653 0.0099351119501537 0.507952071584858 0.0195591523411948 0.984395049303714 1 0.999905181554911
"CREBBP" 15590.3492379313 0.0580291992376794 0.121766058250472 0.476563010016416 0.633673328740269 1 0.999905181554911
"CREBL2" 6212.50666098355 -0.14963203432271 0.171241459391982 -0.873807282733988 0.382223213697795 1 0.999905181554911
"CREBRF" 2435.01115187299 0.0261998371643119 0.165341973115023 0.158458476518153 0.874095538156224 1 0.999905181554911
"CREBZF" 8589.02395580966 0.179940848756536 0.256515313378801 0.701481897460111 0.483002327998277 1 0.999905181554911
"CREG1" 2783.83822290538 0.103581836388828 0.114279219800216 0.906392575744833 0.36472810101605 1 0.999905181554911
"CREG2" 3121.32049856763 -0.0459795193350986 0.302461133647718 -0.152017942869485 0.879172783763045 1 0.999905181554911
"CRELD1" 4987.31362391165 -0.226093188221641 0.232193638565443 -0.97372688424415 0.330192164988953 1 0.999905181554911
"CRELD2" 2193.96228722693 -0.0548649416113149 0.122612144332896 -0.447467434076961 0.654537596187583 1 0.999905181554911
"CREM" 1526.06265710041 0.00469878793413395 0.0988639925192004 0.0475277986899163 0.962092575214222 1 0.999905181554911
"CRH" 109.602914499811 0.776364541347455 1.16400387559383 0.666977625784439 0.504786425148487 1 0.999905181554911
"CRHBP" 218.20573990527 -0.0910435999335826 0.410231331713417 -0.221932341328781 0.824366553523459 1 0.999905181554911
"CRHR1" 1439.09986489271 -0.100238525767279 0.390252905970607 -0.256855296228926 0.79729048141954 1 0.999905181554911
"CRHR1-IT1" 1839.4177440943 -0.134708465178702 0.156985778288226 -0.858093431440505 0.390840874117191 1 0.999905181554911
"CRHR2" 629.822217885844 -0.582653418041205 0.330303998396654 -1.76399141660256 0.0777334243216962 1 0.999905181554911
"CRIM1" 13434.5323134438 0.00308068589808575 0.269025163110148 0.0114512927432904 0.990863390003149 1 0.999905181554911
"CRIP1" 72.8451761855832 -0.139050584328036 0.556975749868529 -0.249652851781892 0.802855822574117 1 0.999905181554911
"CRIP2" 12100.9883909476 -0.148028101748901 0.300251895513749 -0.493013046580827 0.622003368889818 1 0.999905181554911
"CRIP3" 111.999173875151 0.245506495622561 0.388507198643863 0.631922642565016 0.527437426962938 1 0.999905181554911
"CRIPAK" 1087.21534891011 0.0343063727945574 0.235053373527615 0.14595141639406 0.88395974171831 1 0.999905181554911
"CRIPT" 3528.83696877825 -0.147447125631619 0.152557442083073 -0.966502345728429 0.333792873716704 1 0.999905181554911
"CRISPLD1" 4488.84848676184 0.481027734314749 0.512383690254749 0.938803758713688 0.34783150875058 1 0.999905181554911
"CRISPLD2" 115.348266821401 0.0830983178186961 0.519854278531539 0.159849252474036 0.872999825010913 1 0.999905181554911
"CRK" 12286.0293078328 0.030074524199395 0.100236552676635 0.300035499987875 0.764150077240644 1 0.999905181554911
"CRKL" 13584.6894831736 0.049374232789701 0.185263738400291 0.266507807820548 0.789848147014221 1 0.999905181554911
"CRLF1" 190.536512647645 -1.61642093906303 0.640567405426787 -2.52342052587903 0.0116219327209468 1 0.999905181554911
"CRLF3" 753.503660117647 0.004043199115112 0.234349633178177 0.0172528501977127 0.986234900089321 1 0.999905181554911
"CRLS1" 3079.22569810177 -0.00561063727472716 0.0736438919566081 -0.0761860505421551 0.939271080487751 1 0.999905181554911
"CRMP1" 131317.384298872 -0.141888215692973 0.159531188028875 -0.889407378244383 0.373784181086435 1 0.999905181554911
"CRNDE" 4688.48310284777 0.24898699420888 0.189659230154314 1.31281242682624 0.189246161574033 1 0.999905181554911
"CRNKL1" 4925.32533495838 0.031992272447251 0.157247196569814 0.20345210054697 0.838781680882371 1 0.999905181554911
"CROCC" 3567.61226037136 0.227392724183469 0.365111516553533 0.622803482974025 0.533413669245554 1 0.999905181554911
"CROCCP2" 2468.22622036169 0.131339712881216 0.120012201522408 1.09438633084898 0.273785576406973 1 0.999905181554911
"CROCCP3" 1109.79138418067 0.0327795167052541 0.251211645185308 0.130485657546146 0.896182200745704 1 0.999905181554911
"CROT" 1529.60424389705 0.145546049123052 0.16689705380709 0.872070811335491 0.383169748490033 1 0.999905181554911
"CRTAC1" 13967.5284278816 -0.259715529118126 0.510553001674365 -0.50869454937369 0.610966343560931 1 0.999905181554911
"CRTAM" 21.5893127922708 0.489676073135083 0.652244918718519 0.750754906756746 0.45280017211823 1 0.999905181554911
"CRTAP" 4573.67376675639 -0.00928520696359112 0.237082961083659 -0.0391643790897088 0.968759333203758 1 0.999905181554911
"CRTC1" 9205.09945444045 -0.0562214111191547 0.179562108709535 -0.313102867432351 0.754202510658364 1 0.999905181554911
"CRTC2" 1449.9301371313 0.0909370756734139 0.252714052762732 0.35984178433794 0.718965453961078 1 0.999905181554911
"CRTC3" 3894.71979933268 0.141212580806077 0.103642238977662 1.36250029137746 0.173040052259087 1 0.999905181554911
"CRY1" 3109.06375985257 -0.0483848135782153 0.159857363947946 -0.302674912079563 0.762137618752357 1 0.999905181554911
"CRY2" 5535.79119290097 -0.0839967761324476 0.130907384316534 -0.641650404757485 0.521100197725128 1 0.999905181554911
"CRYAB" 42.0269891633501 -1.99842867691745 1.2911727670821 -1.54776241248774 0.121679509249322 1 0.999905181554911
"CRYBB2P1" 1339.85000858786 -0.0225235955675089 0.141865842455527 -0.158766868596785 0.873852552695403 1 0.999905181554911
"CRYBG3" 2418.88503884743 0.23744744065986 0.663216346268915 0.3580241078129 0.720325272343427 1 0.999905181554911
"CRYGS" 92.9800234971966 0.14613576525184 0.422940608772911 0.345523135448798 0.729701120442505 1 0.999905181554911
"CRYL1" 1011.18417446666 -0.227250023069712 0.180501998157335 -1.25898896072956 0.208034319250739 1 0.999905181554911
"CRYM" 93.8362840884966 -0.428643652167906 0.723182115715958 -0.592718822621249 0.553369342466988 1 0.999905181554911
"CRYZ" 1152.26690352108 0.167027605312734 0.258449089279439 0.646268887146827 0.518105233524909 1 0.999905181554911
"CRYZL1" 2669.72522454849 0.0973730984774243 0.183471504351101 0.530726004682916 0.595608662886302 1 0.999905181554911
"CS" 26019.4535289824 -0.077022994354119 0.135293798430369 -0.569301736278472 0.569151388724783 1 0.999905181554911
"CSAD" 1026.09613310526 0.416046913646803 0.419990540072572 0.990610201779575 0.321875954255799 1 0.999905181554911
"CSAG1" 1389.1267647121 -0.243667249292413 0.126297104524041 -1.92931777977562 0.0536914238159922 1 0.999905181554911
"CSAG3" 61.212109106006 1.66261015193012 0.588558550388392 2.82488488330168 0.00472976054443649 1 0.999905181554911
"CSAG4" 195.220860808136 -0.358151232953809 0.224152050000965 -1.59780485144913 0.110086414614799 1 0.999905181554911
"CSDC2" 1666.72717045452 -0.297735233743081 0.366328253583233 -0.812755311201877 0.416358362067952 1 0.999905181554911
"CSDE1" 101706.541241839 0.0100632275677145 0.0759053529453072 0.132575993355376 0.894528719325444 1 0.999905181554911
"CSE1L" 19533.3875831105 0.137122182169369 0.179503736152511 0.763895978481844 0.444929234153847 1 0.999905181554911
"CSF1" 230.437577321378 0.737001885643176 0.844665948251273 0.872536518334857 0.382915755039089 1 0.999905181554911
"CSGALNACT1" 183.343427314961 0.258276687764127 0.574323021067363 0.449706312110085 0.652922219372508 1 0.999905181554911
"CSGALNACT2" 4165.67817401763 -0.0531372222116287 0.170566474815164 -0.311533800937208 0.755394850985561 1 0.999905181554911
"CSK" 7419.36429181858 -0.0944007900807862 0.152744923948865 -0.618028983486149 0.536556233351851 1 0.999905181554911
"CSMD1" 3847.33983183034 0.154944873122338 0.568275790972488 0.272657881232599 0.785116214191897 1 0.999905181554911
"CSMD2" 1749.76015202952 -0.164364042060347 0.286207140730745 -0.57428351242632 0.565775964433455 1 0.999905181554911
"CSMD3" 4304.17599958822 -0.110196702013132 0.40499027718244 -0.272097154479317 0.785547317430946 1 0.999905181554911
"CSNK1A1" 29765.6733718978 -0.00833357732696984 0.0894655506601253 -0.0931484494923486 0.925785627592006 1 0.999905181554911
"CSNK1D" 22904.0962070181 -0.0302433975219322 0.153836595191441 -0.196594298543178 0.844145032646662 1 0.999905181554911
"CSNK1E" 27344.9839377662 -0.0513824409942138 0.135888121480469 -0.378123123893496 0.705339130978556 1 0.999905181554911
"CSNK1G1" 6981.60219391426 -0.190352514191348 0.188775604399017 -1.00835335581285 0.313284856917587 1 0.999905181554911
"CSNK1G2" 7117.64799702817 0.00815254734851039 0.146057584736602 0.0558173501445514 0.955487313074763 1 0.999905181554911
"CSNK1G3" 7348.7711356116 0.0760355893462117 0.199170668736267 0.381760978303962 0.702638665238032 1 0.999905181554911
"CSNK2A1" 19752.9129534204 -0.00910833707644934 0.0729179573026712 -0.124912126084965 0.900593118336301 1 0.999905181554911
"CSNK2A2" 4186.27530617397 0.00988801337977068 0.104171163940344 0.0949208303502619 0.924377710994773 1 0.999905181554911
"CSNK2A3" 87.1761538670689 1.16585688225021 0.884479788342641 1.31812721739501 0.187461064694791 1 0.999905181554911
"CSNK2B" 6646.06452286392 -0.013761664131584 0.195615297746638 -0.0703506540138197 0.943914566271643 1 0.999905181554911
"CSPG4" 182.038088759734 -0.171565573150186 0.739311451672538 -0.232061295360778 0.816490406140831 1 0.999905181554911
"CSPG5" 6654.52347228709 0.0348976490164545 0.249322584797947 0.139969866928565 0.888683798683057 1 0.999905181554911
"CSPP1" 2735.87276161707 0.0404464194511598 0.183988539206566 0.219831189625079 0.826002627933325 1 0.999905181554911
"CSRNP1" 500.542116587062 0.0428055159536984 0.394495221254908 0.108507058254171 0.913593481896868 1 0.999905181554911
"CSRNP2" 16277.1601398549 -0.0802092052096603 0.154584123783726 -0.518870911490746 0.603850763777003 1 0.999905181554911
"CSRNP3" 34609.9158925682 -0.106651138494827 0.181621593110872 -0.587216182107387 0.557058525629553 1 0.999905181554911
"CSRP1" 618.264411698986 -0.649831571607447 0.562222176956801 -1.15582699907865 0.247751927154721 1 0.999905181554911
"CSRP2" 2446.83517650059 0.442883357173692 0.775033567659762 0.571437645611909 0.567703016676711 1 0.999905181554911
"CSRP2BP" 3407.66184336944 -0.0685877137664576 0.0906200988100105 -0.756870878173011 0.449127223967316 1 0.999905181554911
"CST3" 2928.62179918496 -0.162491962308667 0.19193940764053 -0.846579471647565 0.397229560142349 1 0.999905181554911
"CSTB" 2988.65825515592 -0.0627092639007052 0.129853274282702 -0.482924009788015 0.629149693200114 1 0.999905181554911
"CSTF1" 2492.6530421415 0.0563455379805371 0.130841985508327 0.430638053692263 0.666731567276404 1 0.999905181554911
"CSTF2" 1858.42977771019 0.0515682977287245 0.222652725100663 0.231608652916375 0.816841986189403 1 0.999905181554911
"CSTF2T" 6850.54199455175 0.0143997154762657 0.22313012388896 0.0645350579531417 0.948544193070462 1 0.999905181554911
"CSTF3" 8023.86134180971 -0.00364101504546616 0.0936495302113565 -0.0388791597485732 0.968986732115809 1 0.999905181554911
"CSTF3-AS1" 18.0432350580345 -0.190204369576703 0.762687001362947 -0.249387191910708 0.803061291607771 1 0.999905181554911
"CTAG2" 3585.47431923694 0.928051310517265 0.528179944807528 1.75707411771466 0.0789051766915096 1 0.999905181554911
"CTAGE10P" 19.598709582792 0.338137391899805 0.563878863329253 0.599663179256932 0.548730732096381 1 0.999905181554911
"CTAGE5" 2280.23163176537 -0.118448291372343 0.155174760800804 -0.763321887922179 0.445271451651687 1 0.999905181554911
"CTAGE8" 6.38071938533918 -1.7761449513349 1.00895024754316 -1.76038903371092 0.0783418674285734 1 0.999905181554911
"CTB-118N6.3" 34.0062729833444 0.258982628579457 0.55402662306362 0.467455204855232 0.64017423387195 1 0.999905181554911
"CTB-12O2.1" 14.2635635101594 -0.195820529460035 0.627268507199549 -0.312179755897963 0.754903916303904 1 0.999905181554911
"CTB-178M22.2" 13.8621439169386 0.746829431812423 1.20514665570052 0.619700040886982 0.535455288757386 1 0.999905181554911
"CTBP1" 14735.2523601417 -0.0368375288176279 0.171221615113574 -0.215145317915574 0.829654022500373 1 0.999905181554911
"CTBP1-AS" 93.6831184905633 0.0288730588579392 0.865014012999788 0.033378718060081 0.9733725807325 1 0.999905181554911
"CTBP1-AS2" 1943.62774032188 -0.0434851404384472 0.120457093733396 -0.361001075907506 0.718098642773244 1 0.999905181554911
"CTBP2" 12934.4495615686 -0.0318879437797408 0.124428622028011 -0.256274989307221 0.797738508167964 1 0.999905181554911
"CTBS" 293.107423953864 -0.102170383175872 0.168801208948453 -0.605270446890412 0.544999314439169 1 0.999905181554911
"CTC-338M12.4" 338.485884930207 -0.174944068759917 0.243207797816357 -0.719319324177323 0.471944192059003 1 0.999905181554911
"CTC-436P18.1" 22.0860587517552 0.159925004484334 0.575627283782798 0.277827352854732 0.781144892926923 1 0.999905181554911
"CTC1" 3224.29144371332 0.00656232742577097 0.152822620893823 0.0429408119517221 0.965748715505392 1 0.999905181554911
"CTCF" 9933.29633350479 0.0884299333142254 0.174602945392508 0.506463010205437 0.612531650515464 1 0.999905181554911
"CTD-2201I18.1" 10.7627130847364 -1.00061890757828 0.85541078749347 -1.1697525004452 0.242100583787789 1 0.999905181554911
"CTD-2258A20.5" 35.054907889475 0.841025511171754 0.594137114516883 1.41554111100369 0.156909903580426 1 0.999905181554911
"CTD-2297D10.2" 110.87478760085 0.1875144574053 0.466123322042801 0.402285078943297 0.687474234504295 1 0.999905181554911
"CTDNEP1" 9808.49679363943 -0.0042592337889415 0.117122788283177 -0.0363655429602957 0.970990888730636 1 0.999905181554911
"CTDP1" 2413.35248796561 0.0296880942451452 0.116778039656692 0.25422668793228 0.799320433770406 1 0.999905181554911
"CTDSP1" 831.798380553454 0.609476073497255 0.726961964980394 0.838387842634507 0.401812915131844 1 0.999905181554911
"CTDSP2" 7517.72873508283 0.178242412521224 0.485646068353826 0.367021220053124 0.713603189586984 1 0.999905181554911
"CTDSPL" 2519.36745962812 0.0091326882434373 0.126973035836674 0.0719262021519649 0.94266063774734 1 0.999905181554911
"CTDSPL2" 6983.7665743108 0.151223176734975 0.217833049749079 0.694215946153112 0.487546793831706 1 0.999905181554911
"CTF1" 41.8655995810687 0.592830667556847 0.693767256953484 0.854509436147395 0.392822783299529 1 0.999905181554911
"CTGF" 2538.02149989685 1.25688610648669 0.7303378893408 1.7209652201136 0.0852571352896113 1 0.999905181554911
"CTGLF12P" 321.768053292299 0.293508866277704 0.401391500973104 0.731228403108044 0.464639654033357 1 0.999905181554911
"CTH" 893.90263514762 0.125429805373523 0.158594401719233 0.790884192719344 0.429011573467989 1 0.999905181554911
"CTHRC1" 73.8109432145398 0.738264044167421 0.537987058458493 1.37227101016665 0.169979086779462 1 0.999905181554911
"CTIF" 15611.2922169962 -0.18095838478759 0.197516991971086 -0.916166163638618 0.359579749538073 1 0.999905181554911
"CTNNA1" 13515.5678134759 0.241286653419248 0.555627129441933 0.434260029134275 0.664099626016717 1 0.999905181554911
"CTNNA2" 27813.1665284635 -0.172467824884593 0.218669303418385 -0.788715298345314 0.4302784244597 1 0.999905181554911
"CTNNA3" 545.733731284139 0.122616934930664 0.40618830498981 0.301872145072567 0.762749530762917 1 0.999905181554911
"CTNNAL1" 1928.63341891089 0.513091661050275 0.728879535703699 0.703945763211625 0.481466550577513 1 0.999905181554911
"CTNNB1" 51099.0692796925 0.149656739242566 0.135768969652952 1.10228971778392 0.27033573807342 1 0.999905181554911
"CTNNBIP1" 8285.50018924744 -0.0379125018445567 0.167274563432308 -0.226648338316537 0.820697201695041 1 0.999905181554911
"CTNNBL1" 4037.57769722831 0.00228840976470471 0.220174579525053 0.0103936147835101 0.991707244540805 1 0.999905181554911
"CTNND1" 1536.8375260244 -0.106557465341375 0.232868799132928 -0.457585841203864 0.647250017646906 1 0.999905181554911
"CTNND2" 42494.717787103 -0.126662424713651 0.234640015199773 -0.53981595852613 0.58932396036418 1 0.999905181554911
"CTNS" 888.037914364281 0.0379808010547701 0.167080589689991 0.227320247823171 0.82017472971088 1 0.999905181554911
"CTPS1" 8832.46401871068 0.00740374989510481 0.104894552573895 0.0705827873176642 0.943729809971907 1 0.999905181554911
"CTPS2" 3845.44505666772 -0.00873565498587141 0.159245988781582 -0.0548563580954808 0.956252900687822 1 0.999905181554911
"CTR9" 9547.61643444631 0.015383448798797 0.0882870054862935 0.17424363544854 0.861673993887255 1 0.999905181554911
"CTRL" 153.30965162817 0.0357941179929749 0.347942765790814 0.102873580117756 0.918063306439401 1 0.999905181554911
"CTSA" 1433.24817613305 0.05617045081199 0.209312999242377 0.2683562464601 0.788425114917218 1 0.999905181554911
"CTSB" 14792.6432347631 -0.113873900493701 0.160014637709391 -0.711646772594094 0.476683535845816 1 0.999905181554911
"CTSC" 687.941606826766 0.176357099007498 0.693554597428528 0.254280051868118 0.799279209737133 1 0.999905181554911
"CTSD" 9637.05720612389 -0.0744148236133128 0.244186352607827 -0.304746038501283 0.760559582677853 1 0.999905181554911
"CTSF" 448.086125570841 0.246314746176448 0.4505868777376 0.546653172443006 0.584617031242006 1 0.999905181554911
"CTSH" 77.282431101804 0.285198074053249 0.605015426813768 0.471389755390546 0.637362430448752 1 0.999905181554911
"CTSK" 289.088330019778 0.177242833504342 0.405247760193866 0.437369063852571 0.66184371597058 1 0.999905181554911
"CTSL" 3189.40232532829 -0.056372682973539 0.182112667737334 -0.309548389323728 0.756904408947701 1 0.999905181554911
"CTSO" 110.980944767388 0.215877285523405 0.640500982661852 0.337044425172062 0.736083410906108 1 0.999905181554911
"CTSS" 64.5973520151017 0.0859674512603264 0.485671222345498 0.177007504881915 0.859502494621343 1 0.999905181554911
"CTSV" 256.190572840061 0.700631522007405 0.846701875456433 0.827483134638995 0.407963277416703 1 0.999905181554911
"CTSZ" 144.315221867294 -0.170193672662703 0.512130979914694 -0.332324501616856 0.739644240613599 1 0.999905181554911
"CTTN" 14018.5088600671 -0.0219029674979577 0.145203811070041 -0.150842924414653 0.880099624861204 1 0.999905181554911
"CTTNBP2" 3580.83538833062 -0.0354203341910766 0.106852960093584 -0.331486691244254 0.74027689213286 1 0.999905181554911
"CTTNBP2NL" 8833.97825693807 -0.0377266634714362 0.10355246860376 -0.364324134229924 0.715615979944166 1 0.999905181554911
"CTU1" 768.196324922923 -0.204740407651859 0.252539795276009 -0.810725325203068 0.417523426407515 1 0.999905181554911
"CTU2" 1485.2163755639 -0.0893218050070885 0.243428071780701 -0.366933050710588 0.713668957485212 1 0.999905181554911
"CTXN1" 8862.44800535824 -0.0479309044738938 0.348170356052862 -0.137665093080516 0.890505108354328 1 0.999905181554911
"CTXN2" 309.236099684911 -0.00499283212400839 0.336256298088907 -0.014848293258401 0.988153211370275 1 0.999905181554911
"CTXN3" 1187.74311419715 -0.639539134425215 0.436394983488428 -1.46550523865537 0.142783124150359 1 0.999905181554911
"CUBN" 1567.91624515032 -0.0502863166214494 0.42148027919336 -0.119308824407369 0.905030692572124 1 0.999905181554911
"CUEDC1" 4947.12499448473 0.081286709020129 0.134109016958179 0.606124113529797 0.544432339674446 1 0.999905181554911
"CUEDC2" 6496.31975275061 -0.128058827613131 0.128047835175837 -1.00008584633453 0.317268965046614 1 0.999905181554911
"CUL1" 11026.840546183 0.0245742089515037 0.0801900091383838 0.306449758711164 0.759262227493246 1 0.999905181554911
"CUL2" 9257.63675024191 -0.0693183725323917 0.113031294741097 -0.613267084051088 0.539699754132616 1 0.999905181554911
"CUL3" 17386.6512229263 -0.0164651518834841 0.0927715410367229 -0.177480633602567 0.859130875896135 1 0.999905181554911
"CUL4A" 7044.63255245869 0.0654087468622881 0.128722628235822 0.508137129879433 0.611357177746711 1 0.999905181554911
"CUL4B" 15144.4238666936 0.00385201070023132 0.133748476519794 0.0288004080529563 0.977023775436914 1 0.999905181554911
"CUL5" 9612.3096151836 0.0631332764525433 0.120163586063489 0.525394410409712 0.599309038413882 1 0.999905181554911
"CUL7" 7068.34220614541 -0.0111880494192179 0.156248108013674 -0.0716043833198847 0.942916751647584 1 0.999905181554911
"CUL9" 4059.04293689529 -0.0457286591780947 0.159868139638748 -0.286039853102858 0.774847597799829 1 0.999905181554911
"CUTA" 10388.1444742731 -0.0650272466174073 0.170790599978371 -0.380742538673922 0.703394300739693 1 0.999905181554911
"CUTC" 1233.83718878878 0.0897330854297716 0.19837291870043 0.45234544119039 0.651020144717044 1 0.999905181554911
"CUX1" 10979.8053164639 0.071385055269353 0.292427651216999 0.244111851161369 0.807144194258717 1 0.999905181554911
"CUX2" 5131.82520533309 -0.0873986235009401 0.179686038363164 -0.48639629598989 0.626686216226566 1 0.999905181554911
"CWC15" 5663.07899549777 0.0150258341317366 0.0727664854036969 0.206493883116323 0.836405142353435 1 0.999905181554911
"CWC22" 3413.91359123149 0.0673873277288201 0.167776925118147 0.401648365419539 0.687942829964257 1 0.999905181554911
"CWC25" 2060.49700319185 0.0501190488421309 0.102681943171237 0.488099925792701 0.625479063645884 1 0.999905181554911
"CWC27" 4214.80850743382 0.0833685461111319 0.147636162612311 0.564689196982556 0.572285183457987 1 0.999905181554911
"CWF19L1" 2525.14284669561 0.0826208933740413 0.204022046958255 0.404960613844572 0.685506462343326 1 0.999905181554911
"CWF19L2" 2453.93098102792 0.0919845838537131 0.235861219782906 0.3899945227892 0.69654059708529 1 0.999905181554911
"CX3CL1" 560.272066576893 0.518734732915297 0.906515051536072 0.572229586300096 0.567166446001118 1 0.999905181554911
"CXADR" 37260.2762697117 -0.0129804182368679 0.213197984642874 -0.0608843383703244 0.951451322474548 1 0.999905181554911
"CXCL12" 139.618203783404 -0.667251310560098 1.23837706451675 -0.538811101787063 0.590017202498097 1 0.999905181554911
"CXCL14" 86.7602638078251 -0.760550035095136 0.992573589057562 -0.766240451569208 0.443533243169667 1 0.999905181554911
"CXCL16" 56.0787018804166 0.116910999781722 0.440083101606447 0.265656643836037 0.790503657008648 1 0.999905181554911
"CXCR4" 4662.17729916699 -0.0340883723255769 0.800551754370189 -0.0425810975236635 0.966035463812885 1 0.999905181554911
"CXXC1" 3944.25981106246 -0.00354995748474669 0.119605992992398 -0.0296804315229616 0.97632191842846 1 0.999905181554911
"CXXC4" 14942.8596460486 -0.159697575883979 0.226051171960326 -0.706466480571961 0.479898090642362 1 0.999905181554911
"CXXC5" 9012.80907441602 -0.199255444000098 0.320954645310853 -0.620821187389622 0.534717281171017 1 0.999905181554911
"CXorf23" 4145.91485516775 0.129367455747363 0.275599768759199 0.469403353746627 0.638781351617931 1 0.999905181554911
"CXorf31" 16.7254558268725 0.371431281659602 0.738883400834509 0.502692686342798 0.615180352509277 1 0.999905181554911
"CXorf38" 1830.8368968128 -0.0196133153994776 0.141843003289435 -0.138274817542153 0.890023227000069 1 0.999905181554911
"CXorf40A" 1783.60912655396 -0.0453512187110853 0.108745890690749 -0.417038459320315 0.676650277136007 1 0.999905181554911
"CXorf40B" 1831.72705817688 -0.0594349133699092 0.145315630205666 -0.409005647126813 0.682535516931211 1 0.999905181554911
"CXorf56" 1732.81260381851 -0.155068146656727 0.0796189683463333 -1.94762818305053 0.0514594689935896 1 0.999905181554911
"CXorf57" 4526.37512383824 -0.024510249306573 0.202884612158378 -0.120808813669119 0.903842468941854 1 0.999905181554911
"CXorf58" 17.0320921520107 -0.130825588142567 0.792742501393064 -0.165029108332997 0.868921071031118 1 0.999905181554911
"CYB561" 4629.24311564943 -0.0426208084824818 0.288644838659047 -0.147658307976282 0.882612436284403 1 0.999905181554911
"CYB561A3" 1181.40262561422 0.0308371974840611 0.230236218833371 0.133937213008084 0.893452223659559 1 0.999905181554911
"CYB561D1" 3171.24209474074 -0.106406856134294 0.157989309074411 -0.673506686988412 0.500624995996997 1 0.999905181554911
"CYB561D2" 725.006081298199 -0.0619316746910783 0.230802379380136 -0.268332046044793 0.788443741209598 1 0.999905181554911
"CYB5A" 1119.4613161165 -0.202716559453488 0.148470795787103 -1.36536319064504 0.172138927095419 1 0.999905181554911
"CYB5B" 15992.5881277147 0.0479473362822184 0.137635138825951 0.348365516910991 0.727565696035668 1 0.999905181554911
"CYB5D1" 2164.90295253991 0.137667472082782 0.120242794856189 1.14491244358909 0.252245428775852 1 0.999905181554911
"CYB5D2" 4412.49592742454 -0.102169131902379 0.286349398173896 -0.356798835806644 0.721242407872011 1 0.999905181554911
"CYB5R1" 4699.5622058016 -0.09500008518625 0.315104439454967 -0.301487612648589 0.763042694528603 1 0.999905181554911
"CYB5R2" 32.6809987363029 1.22307777597097 0.835836527258545 1.46329782928073 0.143385901464325 1 0.999905181554911
"CYB5R3" 9668.47238862653 -0.0449418298132051 0.218799100352893 -0.205402260524473 0.837257854286736 1 0.999905181554911
"CYB5R4" 2527.71953747944 0.0302087694576909 0.232836285587069 0.129742532962691 0.896770130510276 1 0.999905181554911
"CYB5RL" 519.536014698344 0.120211682217595 0.479398756360348 0.250755098178093 0.802003459022074 1 0.999905181554911
"CYBA" 361.402146305805 0.0331628284242229 0.268863164412512 0.123344633307007 0.901834198382341 1 0.999905181554911
"CYBB" 32.7323348453048 0.55606449724147 0.510724350665075 1.08877615981567 0.27625260714529 1 0.999905181554911
"CYBRD1" 237.448125503446 0.0729645014290033 1.27101889387266 0.0574063074756411 0.954221538651176 1 0.999905181554911
"CYC1" 5418.7935370087 0.00485608434308157 0.130338302723405 0.0372575385870017 0.97027966126708 1 0.999905181554911
"CYCS" 31588.5239647256 -0.0697814356205999 0.179451004893279 -0.388860656768679 0.697379227420476 1 0.999905181554911
"CYFIP1" 3856.21210536655 0.50215633690351 0.504008482829713 0.9963251691404 0.319092178491779 1 0.999905181554911
"CYFIP2" 40671.874572311 -0.0404049240807846 0.116985329001588 -0.345384540314762 0.729805297970911 1 0.999905181554911
"CYGB" 1774.3892174882 0.379816933585428 0.433946130101687 0.875262866145216 0.381430894056781 1 0.999905181554911
"CYHR1" 2669.28733083175 0.0112393889003924 0.149504916308107 0.075177386656836 0.940073576264336 1 0.999905181554911
"CYLD" 10061.7716155465 -0.0892435400879714 0.211747824439014 -0.421461426224356 0.673418172760872 1 0.999905181554911
"CYP1A1" 196.165136574163 0.210221937561427 0.396937748496693 0.529609336369726 0.596382819766941 1 0.999905181554911
"CYP1B1" 435.989274861997 -0.796309395229371 1.42436837050903 -0.559061413968909 0.576119807507448 1 0.999905181554911
"CYP20A1" 3340.87483282206 0.0301665122689914 0.152239344490923 0.1981518796594 0.842926235370321 1 0.999905181554911
"CYP21A1P" 45.5673455967238 0.223658825236699 0.518494067875203 0.431362360910427 0.666204913333998 1 0.999905181554911
"CYP21A2" 91.5320781583771 -0.0408943449170699 0.290205076612103 -0.140915332682931 0.887936829285802 1 0.999905181554911
"CYP26A1" 128.228400655687 1.64515678042664 1.12263112683893 1.46544732378749 0.14279891408074 1 0.999905181554911
"CYP26B1" 2392.1046409864 0.184614161407471 1.19973645995286 0.153878928889703 0.877705198517386 1 0.999905181554911
"CYP27A1" 37.8199174611851 -0.561355319011083 0.62338856196097 -0.900490245193542 0.367859414221751 1 0.999905181554911
"CYP27B1" 107.78783712414 0.552696783098381 0.336079018155518 1.64454414956254 0.10006385254689 1 0.999905181554911
"CYP27C1" 1698.1608582825 0.00807821214187634 0.192632125996918 0.0419359548677025 0.966549753758479 1 0.999905181554911
"CYP2A13" 12.6608222589654 -0.325163301946747 0.89508438469263 -0.363276700507302 0.71639819648894 1 0.999905181554911
"CYP2A6" 18.6730578781961 -0.682783215019865 0.729153553422756 -0.936405249367268 0.349064576234424 1 0.999905181554911
"CYP2B7P" 25.9438931499582 0.22175790455069 0.549911523588437 0.403261061167827 0.686756183994269 1 0.999905181554911
"CYP2C8" 743.383492900487 0.0340633494892444 0.381252821672931 0.0893458292053421 0.928807073239187 1 0.999905181554911
"CYP2D6" 27.9502489388545 -0.0094862759644687 0.565319400630882 -0.016780382831161 0.986611819927679 1 0.999905181554911
"CYP2D7P" 340.479983583792 0.292249414563934 0.36011734872745 0.811539392913612 0.417055980175219 1 0.999905181554911
"CYP2E1" 192.695853402467 0.0813394978171177 0.297104130149475 0.273774375927374 0.784258016577786 1 0.999905181554911
"CYP2G1P" 17.3947512809521 -0.732933860573637 0.850538189559904 -0.861729513818634 0.388836380506221 1 0.999905181554911
"CYP2R1" 1416.22480866814 0.00769224301487376 0.220792523334388 0.0348392368487222 0.972207933129345 1 0.999905181554911
"CYP2S1" 113.218097671183 -0.897563016190188 0.820583520352396 -1.09381067731501 0.274038020259548 1 0.999905181554911
"CYP2U1" 1800.29399302958 -0.0298563981985798 0.214230994835537 -0.139365446262807 0.889161375742189 1 0.999905181554911
"CYP39A1" 104.162072197686 0.222146209300486 0.456251825753997 0.486893852826495 0.626333555415523 1 0.999905181554911
"CYP3A5" 41.2206031209275 -0.612580150915989 0.702697592217339 -0.871755016241073 0.383342039704006 1 0.999905181554911
"CYP46A1" 1975.55303800504 -0.0852439151747372 0.33811594181464 -0.252114451383866 0.800952600095712 1 0.999905181554911
"CYP4A11" 194.126241101582 -0.56467310543409 0.542947386814877 -1.04001440866428 0.29833320653301 1 0.999905181554911
"CYP4V2" 1006.01936764044 -0.0375382218876604 0.166629046447809 -0.225280181864439 0.8217613160144 1 0.999905181554911
"CYP4X1" 1310.27572261288 -0.301357105692468 0.401978080060386 -0.749685419780097 0.453444190862207 1 0.999905181554911
"CYP51A1" 33727.539095847 -0.0844470638477606 0.211652544456265 -0.398989126564507 0.689901216205597 1 0.999905181554911
"CYP7B1" 354.563543919573 0.492994234164259 0.313806957742626 1.5710111646683 0.116180055484767 1 0.999905181554911
"CYR61" 1240.26555213862 1.16224077087664 0.946873439354205 1.22745102203872 0.219653119612047 1 0.999905181554911
"CYS1" 21.537760026273 0.165513453880419 1.15413740873606 0.143408793985527 0.88596733816714 1 0.999905181554911
"CYSLTR2" 17.308955567352 -1.79686770470828 1.14720527706162 -1.56630006907802 0.117278384849898 1 0.999905181554911
"CYSTM1" 1492.41398688228 -0.0519287185024479 0.368155635101644 -0.141050994610231 0.8878296571291 1 0.999905181554911
"CYTH1" 6322.66335828548 -0.0631192367061022 0.10191782232847 -0.619315005600058 0.53570886102007 1 0.999905181554911
"CYTH2" 20316.7212017086 0.0588418515410177 0.177015266288316 0.332411168679532 0.739578806196862 1 0.999905181554911
"CYTH3" 5672.24407569599 -0.116828798849573 0.0947707546949125 -1.23275159331241 0.217668456393097 1 0.999905181554911
"CYTIP" 44.621645901324 0.146823679530002 0.614895950016595 0.238778088432749 0.811277661730673 1 0.999905181554911
"CYYR1" 327.657334770373 0.266619563056353 0.972230059340187 0.274235054239423 0.783903990937044 1 0.999905181554911
"D21S2088E" 8835.44467856491 0.296649233166277 0.692953233715931 0.42809416095154 0.668582567738594 1 0.999905181554911
"D2HGDH" 772.8217506072 0.0796206937380627 0.171413827454838 0.464493996314504 0.642293859903523 1 0.999905181554911
"DAAM1" 32036.2668835256 -0.0677171011880336 0.117916215826459 -0.57428149905773 0.565777326656128 1 0.999905181554911
"DAAM2" 223.803685865971 -0.10578190585843 0.780537810934198 -0.135524383798683 0.892197286618854 1 0.999905181554911
"DAB1" 4136.78422470312 -0.142598335269185 0.191111894984853 -0.746151019435429 0.455576192421342 1 0.999905181554911
"DAB2" 226.673246348628 0.605667051376426 0.801665478255851 0.755510955385218 0.449942461454807 1 0.999905181554911
"DAB2IP" 12576.2470160962 -0.0666928601222812 0.127410377238829 -0.523449200666493 0.60066169327675 1 0.999905181554911
"DACH1" 13583.3318654598 0.0829904827152064 0.188028245327204 0.441372425567168 0.658943401353851 1 0.999905181554911
"DACH2" 1672.13339779643 -0.0315442476874167 0.378157435838267 -0.0834156483462824 0.933521046294083 1 0.999905181554911
"DACT1" 4036.4694080721 -0.429867786155 0.295936431094933 -1.45256798753886 0.146343739687248 1 0.999905181554911
"DACT2" 187.566146009011 0.425098022248644 0.417959065658351 1.01708051619612 0.309115128199095 1 0.999905181554911
"DACT3" 9934.43889227045 -0.144896213046401 0.327133858503469 -0.442926371819944 0.657818991654789 1 0.999905181554911
"DACT3-AS1" 181.861251368246 -0.29935672504356 0.335166381868484 -0.89315856612679 0.371772263245233 1 0.999905181554911
"DAD1" 5573.80218590562 -0.0503509552780469 0.120921741269927 -0.416392906265312 0.677122518420947 1 0.999905181554911
"DAG1" 12790.6150679965 0.10536918750411 0.121369856663931 0.868166037271296 0.385303443835364 1 0.999905181554911
"DAGLA" 5612.32548886706 -0.0872396107029327 0.336972262096428 -0.258892557387908 0.795718140812734 1 0.999905181554911
"DAGLB" 3140.18222622288 -0.0874384536794116 0.0983610194115535 -0.88895432563137 0.374027627198926 1 0.999905181554911
"DAK" 1882.16821546812 0.0855249861650195 0.16968602818207 0.504019023141097 0.614248009140219 1 0.999905181554911
"DALRD3" 2711.40045854027 -0.0494378466625467 0.173190923800923 -0.28545287234205 0.775297205392524 1 0.999905181554911
"DANCR" 1623.49538834463 0.0702075167725304 0.159783870388977 0.439390512957393 0.660378599526654 1 0.999905181554911
"DAP" 4584.99376831019 0.220271049132037 0.251513849904372 0.875780992640309 0.381149105009479 1 0.999905181554911
"DAP3" 7769.25418010944 -0.00283007615391954 0.133720229307529 -0.0211641586959214 0.983114705091641 1 0.999905181554911
"DAPK1" 13702.1024233205 -0.128753536305551 0.176398890233506 -0.729899922471819 0.465451359707768 1 0.999905181554911
"DAPK2" 74.970526831069 0.0990339132464689 0.544175672464307 0.181988865466904 0.855591464055593 1 0.999905181554911
"DAPK3" 4297.7587866857 -0.0589410080503044 0.133375835621613 -0.441916691847539 0.658549491418623 1 0.999905181554911
"DARS" 8158.65336740568 0.0755740219642728 0.206159176597645 0.366580926503061 0.713931637672468 1 0.999905181554911
"DARS2" 2119.25666541774 0.155057604709096 0.340246059711521 0.455721970272225 0.648589921163945 1 0.999905181554911
"DAW1" 18.5455137645409 0.37633053966813 0.903076738253113 0.416720444373413 0.676882898664043 1 0.999905181554911
"DAXX" 4858.06709824142 0.0154013359944231 0.251946522532091 0.0611293850759995 0.951256166998478 1 0.999905181554911
"DAZAP1" 5917.1094510153 0.138543890855837 0.140831346149527 0.983757484706129 0.325234767982234 1 0.999905181554911
"DAZAP2" 7879.69183175373 0.133491531245391 0.317789588031757 0.420062633493364 0.674439698943982 1 0.999905181554911
"DBF4" 2039.10647856281 0.400070748555031 0.467149611110796 0.856408180676284 0.391772041265007 1 0.999905181554911
"DBF4B" 1375.96435462428 0.210840390639569 0.30022853006911 0.702266338882037 0.482513081281492 1 0.999905181554911
"DBH" 117.881322449527 0.258064908775433 0.60746226433929 0.424824592283307 0.670964548879248 1 0.999905181554911
"DBH-AS1" 170.46672434385 0.0780929691012852 0.272709314746262 0.286359742328367 0.774602605140809 1 0.999905181554911
"DBI" 4911.44493683635 0.0202269233333002 0.175287254944418 0.115393006409474 0.908133622011226 1 0.999905181554911
"DBIL5P" 274.6849963221 0.133426862408078 0.180240916146802 0.740269552887788 0.459136451727834 1 0.999905181554911
"DBIL5P2" 15.0141761120571 0.640890177466821 0.630765389053719 1.01605159158826 0.30960481932822 1 0.999905181554911
"DBN1" 42439.7752962125 -0.0260549924917669 0.164525458952448 -0.158364502719894 0.874169583491794 1 0.999905181554911
"DBNDD1" 5539.33186560138 -0.0988018605409471 0.259779285248685 -0.38033001917903 0.703700454719234 1 0.999905181554911
"DBNDD2" 102.928528993571 0.081887758688366 0.274841817845507 0.297945048283724 0.765745104869971 1 0.999905181554911
"DBNL" 6786.16424306866 0.0330327921689958 0.13543284276684 0.243905329712859 0.807304141308797 1 0.999905181554911
"DBP" 567.279915232952 -0.0868346573935516 0.336350410766017 -0.258167240515007 0.79627783939788 1 0.999905181554911
"DBR1" 1921.16033701534 0.0701571407737062 0.187287657037864 0.374595645454215 0.707961212042396 1 0.999905181554911
"DBT" 5241.58993533292 -0.0295506527747545 0.172160480466623 -0.171645970635424 0.863715864418473 1 0.999905181554911
"DBX1" 392.228257728655 -0.232688885178232 1.69111856875697 -0.137594660408268 0.890560775765924 1 0.999905181554911
"DBX2" 51.2707078552047 0.146473109826979 0.863315407594929 0.16966349556419 0.865274784099871 1 0.999905181554911
"DCAF10" 5970.96454261731 -0.0203835466861866 0.085508768434261 -0.23837960783937 0.811586682196019 1 0.999905181554911
"DCAF11" 10402.6418836622 -0.0480020441839865 0.103960716887717 -0.461732523793878 0.644273144592752 1 0.999905181554911
"DCAF12" 9845.7278792718 0.0247088675831932 0.066066030998944 0.374002603298329 0.708402379357647 1 0.999905181554911
"DCAF12L2" 431.946602085094 0.0358042943370951 0.225728716248599 0.158616479693542 0.873971044257237 1 0.999905181554911
"DCAF13" 3897.5229150735 0.10298052649442 0.156948502213487 0.656142142435625 0.511732671360021 1 0.999905181554911
"DCAF15" 5836.30197109277 0.0295082371274607 0.130725521587571 0.225726673484287 0.821414011008598 1 0.999905181554911
"DCAF16" 8128.29930654405 0.118760948931278 0.129939150372329 0.913973568327782 0.360730734541613 1 0.999905181554911
"DCAF17" 4280.98579097586 0.0727790490161092 0.110560440046265 0.658273872514021 0.510362163666155 1 0.999905181554911
"DCAF4" 970.79972014131 -0.0929224169106733 0.254003950893872 -0.365830596664609 0.714491487281068 1 0.999905181554911
"DCAF4L1" 44.0853100199633 0.503073997467282 0.602828537214197 0.834522532380596 0.403986595540008 1 0.999905181554911
"DCAF5" 13617.0436557881 -0.0791981322949463 0.0952991750267323 -0.831047406997285 0.405946848743136 1 0.999905181554911
"DCAF6" 4911.91054285856 -0.129103736697597 0.173998628716001 -0.741981345774389 0.458098637892314 1 0.999905181554911
"DCAF7" 46910.5006687708 -0.0665887878470214 0.11577027517407 -0.575180353911226 0.565169328180949 1 0.999905181554911
"DCAF8" 9118.28298670469 0.081775099491018 0.214326000836421 0.3815453989338 0.702798590759536 1 0.999905181554911
"DCAKD" 5621.18689683684 0.0221350692264641 0.120440035494265 0.183784977608365 0.854182141528202 1 0.999905181554911
"DCBLD1" 664.648580896888 -0.567394525329271 0.237968051135949 -2.3843306806136 0.0171102197324086 1 0.999905181554911
"DCBLD2" 34808.6966161754 0.027298814285548 0.241316302229173 0.113124617082947 0.909931758652792 1 0.999905181554911
"DCC" 19823.5842061691 0.0656830368646899 0.238350544650627 0.275573261059536 0.782875849282008 1 0.999905181554911
"DCDC1" 22.5612244562809 0.364550980252639 0.855157543684487 0.426296865349458 0.66989154174078 1 0.999905181554911
"DCDC2" 53.3386196253105 -0.380963555074042 0.741162486786276 -0.514008145131471 0.607246296006544 1 0.999905181554911
"DCDC5" 100.953103751622 0.164415810880365 0.852614946427468 0.192837120166943 0.847086531370787 1 0.999905181554911
"DCHS1" 20255.7805691269 0.00727105194209447 0.109574017764518 0.0663574457744209 0.947093248844929 1 0.999905181554911
"DCHS2" 2681.22149894034 -0.036109426583725 0.475675496505724 -0.0759118912977064 0.939489196272161 1 0.999905181554911
"DCK" 6554.6264416965 -0.0455183328315865 0.141289846446821 -0.322162802043378 0.747329363065798 1 0.999905181554911
"DCLK1" 70931.169234105 -0.0829790900996972 0.232090749519199 -0.35752864029091 0.72069608926843 1 0.999905181554911
"DCLK2" 11655.7553222117 -0.0417729058586951 0.136780937443867 -0.305400055295265 0.760061479679711 1 0.999905181554911
"DCLK3" 459.12212497394 -0.113079294838451 0.415718607976449 -0.272009221306873 0.785614929012996 1 0.999905181554911
"DCLRE1A" 3135.45288716106 0.180061915580814 0.19719868753431 0.913098955333999 0.361190499724397 1 0.999905181554911
"DCLRE1B" 2082.59384378555 -0.0289256732923842 0.189181033610475 -0.152899435743344 0.878477580889426 1 0.999905181554911
"DCLRE1C" 1134.91750889881 0.00157238375036693 0.138996082074522 0.0113124321700226 0.990974177534257 1 0.999905181554911
"DCN" 976.38685978725 -1.03815897177227 2.10808270503553 -0.492465959372678 0.622389980558295 1 0.999905181554911
"DCP1A" 6616.25594719609 -0.0171545221007865 0.145575544693841 -0.117839312481118 0.906194979681564 1 0.999905181554911
"DCP1B" 1996.38165132513 0.0233422381229848 0.158794226941588 0.146996767908768 0.883134571443694 1 0.999905181554911
"DCP2" 9108.95901542375 -0.0188419519116626 0.176098695207624 -0.106996544690166 0.914791720957599 1 0.999905181554911
"DCPS" 803.141545295041 0.240961310091003 0.20460101453275 1.1777131733256 0.238910973356968 1 0.999905181554911
"DCST1" 9.78253202641507 -0.281946698834329 0.691461737658203 -0.407754592161827 0.683453853428556 1 0.999905181554911
"DCST2" 126.350699273061 0.253586307868474 0.473441992736028 0.535622762152963 0.592219294063899 1 0.999905181554911
"DCT" 27.4134272230251 -0.27131269992205 0.993685975445365 -0.273036660098225 0.784825035135489 1 0.999905181554911
"DCTD" 3467.40470082235 0.120114646356585 0.117619855112728 1.02121063013949 0.307154657060945 1 0.999905181554911
"DCTN1" 56455.935513342 -0.136760466288911 0.194389227300594 -0.703539327708895 0.481719706884026 1 0.999905181554911
"DCTN1-AS1" 348.42129102652 -0.0818788327993779 0.261909471182757 -0.312622649458309 0.754567368279823 1 0.999905181554911
"DCTN2" 17508.2649502687 -0.0973140268912915 0.0994602650902923 -0.9784211494203 0.327866072191124 1 0.999905181554911
"DCTN3" 9026.08091266731 -0.108408052762433 0.14784385991893 -0.733260433148037 0.463399602501523 1 0.999905181554911
"DCTN4" 21395.6647978646 0.0165205003848417 0.0524536099593196 0.314954497843983 0.752796202326731 1 0.999905181554911
"DCTN5" 24993.4339431932 -0.00610918581728184 0.115578995970144 -0.0528572321121385 0.957845660561037 1 0.999905181554911
"DCTN6" 5880.32523477292 -0.0644213843037209 0.130883470047516 -0.492204128453604 0.622575046221038 1 0.999905181554911
"DCTPP1" 3760.38000131521 -0.0090216351522321 0.192583329222541 -0.0468453587787295 0.962636477616049 1 0.999905181554911
"DCUN1D1" 4489.58318130883 0.0135125643769294 0.162056256838996 0.0833819356345758 0.933547851763148 1 0.999905181554911
"DCUN1D2" 3236.1787615181 0.0474030936449578 0.146512562282267 0.323542861489463 0.746284152696076 1 0.999905181554911
"DCUN1D3" 1297.34829678813 -0.0482171507233461 0.112566095445467 -0.428345236036946 0.668399789313106 1 0.999905181554911
"DCUN1D4" 9548.41758857933 0.00612973973635186 0.119038688970598 0.0514936764623299 0.958932140620445 1 0.999905181554911
"DCUN1D5" 8952.71799739589 -0.106321954660782 0.226026498125964 -0.470395973668224 0.638072140251309 1 0.999905181554911
"DCX" 187204.136400255 -0.106150895756991 0.178256489885089 -0.59549526542018 0.551512462969547 1 0.999905181554911
"DCXR" 5076.20021266104 0.0512052129395675 0.277995544060982 0.184194365821687 0.85386097928575 1 0.999905181554911
"DDA1" 4984.53851804064 -0.0341591864553696 0.174624447006474 -0.195615144620061 0.844911405598112 1 0.999905181554911
"DDAH1" 15211.9808582938 -0.0887763339062133 0.195622043654628 -0.453815593824123 0.649961558959836 1 0.999905181554911
"DDAH2" 15003.2503810624 -0.0836379930975402 0.158450568866616 -0.527849118471432 0.597604062365265 1 0.999905181554911
"DDB1" 39425.4379703292 -0.00352757697683863 0.138462166816327 -0.0254768292158683 0.979674630094896 1 0.999905181554911
"DDB2" 501.229162186412 0.571907008174422 0.66083915580131 0.865425426374663 0.386805330358089 1 0.999905181554911
"DDC" 158.116629302699 -1.06297084181521 0.643724383068315 -1.65128255162334 0.0986808934156103 1 0.999905181554911
"DDHD1" 8623.61866393756 -0.0569802002731403 0.172434307572307 -0.33044584384257 0.741063106700272 1 0.999905181554911
"DDHD2" 13740.8623128109 -0.0180012667318505 0.146809560882621 -0.122616446937288 0.902410829952956 1 0.999905181554911
"DDI2" 1012.94369099224 -0.0805086841959372 0.240424546206015 -0.334860501834746 0.737730318588246 1 0.999905181554911
"DDIT3" 1483.30884874545 0.0302166241930453 0.375685361272992 0.0804306670099089 0.935894737159769 1 0.999905181554911
"DDIT4" 10681.1365223359 0.0755344626794576 0.617821983620877 0.122259266717529 0.902693690383976 1 0.999905181554911
"DDN" 139.178972626068 0.0768000300325396 0.3713258029912 0.206826537272336 0.836145330481024 1 0.999905181554911
"DDOST" 15698.390767929 -0.024084012596276 0.0851623817001056 -0.282801069151476 0.777329334709883 1 0.999905181554911
"DDR1" 25049.7100579733 0.269332182727784 0.531787345843989 0.506465948903564 0.612529588008569 1 0.999905181554911
"DDR2" 154.115029531231 -0.77011880970428 0.658446453188707 -1.1695997540495 0.242162076368462 1 0.999905181554911
"DDRGK1" 3570.25514272082 -0.0254379540238918 0.137714876632686 -0.184714641191163 0.853452861781879 1 0.999905181554911
"DDT" 1047.20680262001 0.127958321822912 0.178976803286868 0.714943609858858 0.47464388831427 1 0.999905181554911
"DDTL" 53.4366542473924 -0.0862912014578333 0.387080290339081 -0.22292843012555 0.823591209077664 1 0.999905181554911
"DDX1" 25056.3075257918 0.0235058212860758 0.0757935034944204 0.310129763137367 0.756462279611561 1 0.999905181554911
"DDX10" 2727.5793315606 -0.0329289802888935 0.159387239404182 -0.206597343752159 0.836324334891496 1 0.999905181554911
"DDX11" 1593.63512003699 0.500938801150744 0.551410347650456 0.908468263762605 0.363630873776863 1 0.999905181554911
"DDX11-AS1" 206.517710781649 0.122286332155506 0.224592034845189 0.544482052713036 0.586109795396445 1 0.999905181554911
"DDX11L2" 51.1857103869704 0.214917339551596 0.87024691283685 0.246961335204285 0.804938147403601 1 0.999905181554911
"DDX12P" 491.127500613096 0.720132992395466 0.844072545292348 0.853164809603 0.393567915238555 1 0.999905181554911
"DDX17" 73125.1483034609 0.0543892203716541 0.166376897725737 0.32690368143125 0.743740736560064 1 0.999905181554911
"DDX18" 10695.6611901749 0.0855957761293074 0.0936050782315698 0.914435175381743 0.360488225783474 1 0.999905181554911
"DDX19A" 5099.29422815315 -0.0377154230609715 0.0862893030594684 -0.437081094918324 0.66205253716708 1 0.999905181554911
"DDX19B" 3427.75195949541 0.11181190093962 0.124958370512866 0.894793205774942 0.37089764295074 1 0.999905181554911
"DDX20" 3710.28461547783 0.0421154894332733 0.0949266451190412 0.443663519135845 0.657285874510499 1 0.999905181554911
"DDX21" 11720.3796255814 0.109628596982263 0.0903102525497696 1.21391086711719 0.224781762684091 1 0.999905181554911
"DDX23" 8283.41342109933 0.0231041062732087 0.199278370016655 0.115938856140171 0.907701000580937 1 0.999905181554911
"DDX24" 25509.3572301012 -0.117883699749502 0.116619024769785 -1.01084449970503 0.312090860930202 1 0.999905181554911
"DDX25" 2637.89392044544 -0.183957599509353 0.280600502005698 -0.65558542552293 0.512090905524545 1 0.999905181554911
"DDX26B" 1819.7548155447 0.239953054004393 0.271310336334816 0.884422824599923 0.376468006279065 1 0.999905181554911
"DDX27" 3464.23047453555 -0.0397722335805406 0.124185356687936 -0.320265083108661 0.748767389898089 1 0.999905181554911
"DDX28" 1017.35698036322 -0.119794703088749 0.187282529501472 -0.639646972985845 0.522402136831521 1 0.999905181554911
"DDX31" 1304.05557438545 -0.0569166993766799 0.183099360301512 -0.310851437618102 0.755913563832512 1 0.999905181554911
"DDX39A" 3573.32764842868 0.090763944321022 0.255756183095935 0.354884653118929 0.722676006171518 1 0.999905181554911
"DDX39B" 44.323009513541 0.986686023626414 0.379956704137371 2.59683804202513 0.00940862751457561 1 0.999905181554911
"DDX3X" 44213.7085212924 0.157100646024617 0.0951179622982666 1.65164015532616 0.0986079290081334 1 0.999905181554911
"DDX3Y" 9085.39135022362 0.125097902631265 0.154952266816978 0.807331865490062 0.419475309925071 1 0.999905181554911
"DDX41" 5965.59706158761 -0.0124848261325017 0.173849589724477 -0.0718139522347337 0.942749969212756 1 0.999905181554911
"DDX42" 18554.2039576132 0.0815523532430537 0.0874657603197426 0.932391749010451 0.35113410731819 1 0.999905181554911
"DDX46" 10279.7346101475 0.127559002538387 0.188536191907426 0.676575681559434 0.498675212888127 1 0.999905181554911
"DDX47" 4631.83258899065 0.0179528187414445 0.111000568219081 0.161736277836083 0.871513535054271 1 0.999905181554911
"DDX49" 4991.58797615105 -0.0397335825182977 0.206181003654955 -0.192712140371535 0.847184415038089 1 0.999905181554911
"DDX5" 106150.601922298 0.0521268473113998 0.0763819729862854 0.682449605232891 0.494954698273448 1 0.999905181554911
"DDX50" 6497.83751878734 0.0877069920050103 0.111295958868669 0.788051901403766 0.430666347824368 1 0.999905181554911
"DDX51" 3386.2511395286 0.0293898441441595 0.112946537413313 0.260210227044069 0.794701615880102 1 0.999905181554911
"DDX52" 6416.42145431422 0.0896908922722635 0.127638608362535 0.702694062736192 0.482246428541127 1 0.999905181554911
"DDX54" 3862.81297148569 0.113835756437627 0.187462538474756 0.607245358799815 0.54368809441926 1 0.999905181554911
"DDX55" 2197.71254992276 0.170015342422199 0.188134936104533 0.903688309797679 0.366160699615097 1 0.999905181554911
"DDX56" 4908.63760600261 0.0421480752868761 0.134405119230336 0.313589806163893 0.753832602785528 1 0.999905181554911
"DDX58" 363.579839620747 0.11574520975114 0.300321731195339 0.385404044157748 0.699938086766098 1 0.999905181554911
"DDX59" 1342.99179059684 0.13074020720762 0.135565900539538 0.964403339536617 0.334843748590035 1 0.999905181554911
"DDX6" 43631.4430027813 0.0350562924160642 0.140288458659609 0.24988721631851 0.802674569571055 1 0.999905181554911
"DDX60" 84.458352918881 0.65680506400904 1.05802193888815 0.620785864515494 0.534740525028081 1 0.999905181554911
"DDX60L" 34.5719933023453 -0.255645421649009 0.884540676898652 -0.289014884589983 0.772569987138338 1 0.999905181554911
"DEAF1" 7932.35527409499 -0.0932460684252753 0.20449814010542 -0.455975141765135 0.648407853792944 1 0.999905181554911
"DEAR" 24.4982467650685 -0.775365285908658 0.943189960289688 -0.822066941499796 0.411038799040568 1 0.999905181554911
"DEC1" 24.5193954744041 -0.838047665255828 1.0316107703352 -0.812368084314902 0.416580453950455 1 0.999905181554911
"DECR1" 2423.05314369535 0.121485254048244 0.170684354227063 0.711753895653674 0.476617186876443 1 0.999905181554911
"DECR2" 778.452005630339 0.0681068062082359 0.181316228831976 0.375624436085917 0.707196121574506 1 0.999905181554911
"DEDD" 3585.96231007327 -0.0300278821116616 0.117419102690894 -0.255732512202126 0.798157388618222 1 0.999905181554911
"DEDD2" 2366.89601820401 -0.0660727133358965 0.17155231153106 -0.385146155981313 0.700129133152618 1 0.999905181554911
"DEF6" 131.063154405549 0.154287587397739 0.305767644975076 0.504590953075873 0.613846165375177 1 0.999905181554911
"DEF8" 6569.22496340574 -0.0937403980419987 0.123894876526735 -0.756612385192305 0.449282119086466 1 0.999905181554911
"DEGS1" 6609.86304467332 -0.0384002545886168 0.176726778639115 -0.217285998671611 0.827985467890419 1 0.999905181554911
"DEGS2" 21.9547073102352 0.0102420242221078 0.827620455624528 0.0123752671318148 0.990126217444109 1 0.999905181554911
"DEK" 19499.8110525553 0.317855830084776 0.420391353156396 0.756095071171756 0.449592196888868 1 0.999905181554911
"DENND1A" 3447.12031716442 -0.120108413857794 0.175007353395843 -0.686304955347361 0.492520824798198 1 0.999905181554911
"DENND1B" 5119.86200653638 -0.134943730987557 0.278068466057647 -0.485289586772423 0.627470941077946 1 0.999905181554911
"DENND1C" 77.1981495593093 -0.206879210323932 0.881045507922289 -0.234811038094731 0.814355400084167 1 0.999905181554911
"DENND2A" 7848.47481705143 -0.192631476013536 0.125699933186698 -1.53247079079529 0.125406300159256 1 0.999905181554911
"DENND2C" 118.02289223353 0.156034846656782 0.303244775799506 0.514550815411066 0.606866942364678 1 0.999905181554911
"DENND3" 1100.71645753099 -0.0472707308151879 0.282383645626843 -0.16739896784835 0.867056137254874 1 0.999905181554911
"DENND4A" 3892.45793175503 -0.0960067485474867 0.150088294468497 -0.639668462403897 0.522388162973781 1 0.999905181554911
"DENND4B" 6651.57294101872 -0.120600322247745 0.131561340878993 -0.916685110093779 0.359307670833306 1 0.999905181554911
"DENND4C" 3457.50013178369 0.229879768688355 0.319199770198168 0.720175232412102 0.471417111327049 1 0.999905181554911
"DENND5A" 12303.4568687464 0.0502750756902414 0.181514716259946 0.276975204689425 0.781799145385558 1 0.999905181554911
"DENND5B" 14810.6426757638 0.0832491662575852 0.108095182230036 0.770146870009653 0.441212775862664 1 0.999905181554911
"DENND6A" 3045.7141557371 0.148504558109652 0.275433183923287 0.539167270966931 0.589771441425487 1 0.999905181554911
"DENND6B" 3002.29754245604 -0.0555900939082803 0.174112649501249 -0.319276595167094 0.749516779011997 1 0.999905181554911
"DENR" 13303.5946517693 -0.0746477295770265 0.114778891977884 -0.650361127300394 0.515458980719811 1 0.999905181554911
"DEPDC1" 998.53425913929 0.520675891321525 1.20103553849254 0.433522468431736 0.664635246691602 1 0.999905181554911
"DEPDC1B" 1555.60055327381 0.33884387333226 0.829039803675996 0.408718461803417 0.682746283726823 1 0.999905181554911
"DEPDC4" 98.0511622020103 0.29130201294074 0.392628164825967 0.741928468299924 0.458130676367814 1 0.999905181554911
"DEPDC5" 2061.21164336621 0.126600522133041 0.129633126058055 0.97660625785067 0.328764119836871 1 0.999905181554911
"DEPDC7" 205.462864823034 -0.368018315132974 0.378248726870564 -0.972953215673105 0.330576554657042 1 0.999905181554911
"DEPTOR" 377.567129149407 0.0416945977306867 0.241366442684381 0.172743970814567 0.862852679596918 1 0.999905181554911
"DERA" 1189.61358819793 0.274619306489259 0.45546170512166 0.602947082929627 0.546543892731532 1 0.999905181554911
"DERL1" 9841.42598778888 -0.0335728435809907 0.106203076704782 -0.316119312384092 0.751911948648766 1 0.999905181554911
"DERL2" 2548.28749074281 0.105895782563392 0.112337310011902 0.942659055590457 0.345855322599692 1 0.999905181554911
"DERL3" 263.775228019266 0.126918473213844 0.857727025222199 0.147970705692717 0.882365887178222 1 0.999905181554911
"DES" 335.992738029717 -1.48026515010068 1.20672950072157 -1.22667519872146 0.219944692941139 1 0.999905181554911
"DESI1" 7502.23282077653 -0.087547918298443 0.156309351954844 -0.560093924026598 0.575415374595496 1 0.999905181554911
"DESI2" 6453.51698862724 0.0473825638563501 0.141713712563428 0.334354121413217 0.738112354960496 1 0.999905181554911
"DET1" 1360.44308811814 0.0932692481743288 0.194280160726438 0.48007602951111 0.631173332090306 1 0.999905181554911
"DEXI" 2159.20957597076 -0.0849595433340886 0.158980133330244 -0.534403522971044 0.59306238210771 1 0.999905181554911
"DFFA" 4487.74196608051 -0.0690231961785869 0.0904688626421501 -0.762949750475016 0.445493364287784 1 0.999905181554911
"DFFB" 763.216252706989 -0.0177416286382001 0.149931214547154 -0.11833178762532 0.905804771447731 1 0.999905181554911
"DFNA5" 2666.31737700866 0.0386448500608627 0.172315152194428 0.224268438200134 0.822548433392269 1 0.999905181554911
"DFNB31" 1485.66843886289 -0.0384146182756185 0.280751366250481 -0.136827894334611 0.891166834512027 1 0.999905181554911
"DFNB59" 148.68957826002 -0.306398755541268 0.281911374633707 -1.08686198256235 0.277097810019269 1 0.999905181554911
"DGAT1" 2857.73978566136 -0.0537470220064692 0.142011390036954 -0.378469797334447 0.705081626327707 1 0.999905181554911
"DGAT2" 417.156667012703 -0.381527548461437 0.405883901478347 -0.939991822961696 0.347221755044566 1 0.999905181554911
"DGCR10" 81.3460063600909 -0.168194316669174 0.407155926198772 -0.413095587824166 0.679536581907351 1 0.999905181554911
"DGCR11" 112.555681378439 0.453003788994487 0.275734756245839 1.64289694618911 0.100404256981306 1 0.999905181554911
"DGCR14" 2662.26854430058 -0.0945172319232001 0.0923641373349328 -1.02331093701942 0.306160854210751 1 0.999905181554911
"DGCR2" 15968.1388326904 -0.0556097037821665 0.159041153951868 -0.349656063228741 0.726596831086867 1 0.999905181554911
"DGCR5" 2005.65546112126 -0.0219762915350092 0.194474480113446 -0.113003472343463 0.910027802317854 1 0.999905181554911
"DGCR6" 1368.73777609881 0.0418173823727148 0.231695058175746 0.180484567525801 0.856772168783806 1 0.999905181554911
"DGCR6L" 2215.0481375644 0.0403292109749483 0.183679277950502 0.219563205087382 0.82621135019964 1 0.999905181554911
"DGCR8" 5534.02558221797 0.227356027471858 0.216893978098014 1.04823577614089 0.294529991189455 1 0.999905181554911
"DGCR9" 566.77301046934 -0.223499044678111 0.276949155657974 -0.807003885414 0.419664244637602 1 0.999905181554911
"DGKA" 615.605479278782 -0.388905602670166 0.261122603938041 -1.48936015804455 0.136392554178039 1 0.999905181554911
"DGKB" 3451.96566342035 -0.0890282594902402 0.441060289619148 -0.201850544212709 0.840033566152276 1 0.999905181554911
"DGKD" 12406.6380708523 -0.0656312356193702 0.172556596758695 -0.380346140641321 0.703688489170694 1 0.999905181554911
"DGKE" 4950.70494537535 0.0236445534722906 0.27369529317114 0.0863900624608323 0.931156346404591 1 0.999905181554911
"DGKG" 39.8997439178689 -0.206021011789367 0.511421494015156 -0.402839955301647 0.687065965754641 1 0.999905181554911
"DGKH" 422.065382355105 0.0443157153765434 0.3273168515263 0.13539087636306 0.892302837321966 1 0.999905181554911
"DGKI" 7283.93969028967 -0.193280286858142 0.439783583997874 -0.439489544155145 0.660306856561229 1 0.999905181554911
"DGKK" 506.744735028746 -0.305328756072649 0.268885663889111 -1.1355337865784 0.256151733907406 1 0.999905181554911
"DGKQ" 3174.96939361013 -0.0155943654443353 0.216219539503989 -0.0721228316372748 0.942504156519505 1 0.999905181554911
"DGKZ" 5629.22672988137 -0.0436751683663698 0.122960247697185 -0.355197465720212 0.722441663170094 1 0.999905181554911
"DGUOK" 5528.84486664257 -0.0228421740291727 0.149153576967895 -0.153145331768271 0.878283667909061 1 0.999905181554911
"DGUOK-AS1" 90.2539914920555 0.00680151650539147 0.757867788890617 0.00897454226857652 0.992839447405118 1 0.999905181554911
"DHCR24" 60907.7542586199 -0.0137450417819401 0.220066016709665 -0.0624587202851679 0.950197534164822 1 0.999905181554911
"DHCR7" 12331.3211408572 0.0119180010923562 0.257250602661301 0.046328369959341 0.963048527622395 1 0.999905181554911
"DHDDS" 4407.33403776029 -0.0659494288380164 0.0840359131974385 -0.784776726148871 0.432584488120658 1 0.999905181554911
"DHDH" 129.100646235588 0.150788343839043 0.405186704222748 0.37214534008043 0.709784640193376 1 0.999905181554911
"DHFR" 11774.604743227 0.342028639412795 0.457397500090627 0.747771116687403 0.454598226681173 1 0.999905181554911
"DHFRL1" 1591.05356223203 -0.0933624346150838 0.171709630249099 -0.543722763130075 0.586632265702732 1 0.999905181554911
"DHH" 10.8274259375496 0.0684742232160722 0.629636750603578 0.108751948088214 0.913399237544874 1 0.999905181554911
"DHODH" 614.904986634017 0.118847290476894 0.226642054476004 0.524383220720747 0.600012024647052 1 0.999905181554911
"DHPS" 6283.38095377396 -0.104616557622963 0.119074597233598 -0.878579983081774 0.379629052981055 1 0.999905181554911
"DHRS1" 1065.79494275711 -0.0253733719512128 0.120337773686155 -0.210851266181701 0.833003333071671 1 0.999905181554911
"DHRS11" 1378.37131721109 -0.00579542601574722 0.229466227330758 -0.0252561175697265 0.979850675861246 1 0.999905181554911
"DHRS12" 419.085047082573 -0.0714171826827785 0.21718757598668 -0.328827200903787 0.742286302005702 1 0.999905181554911
"DHRS13" 3580.87680052808 0.0322075838324096 0.230832420925294 0.139527990493299 0.889032939051301 1 0.999905181554911
"DHRS2" 881.357540238551 -0.703557376623787 0.690027713887383 -1.01960741933129 0.307914684863863 1 0.999905181554911
"DHRS3" 187.240435281688 0.473579676994255 1.28380018030758 0.368888931672211 0.712210513691532 1 0.999905181554911
"DHRS4" 298.029052711036 -0.0955677181523136 0.357036474569522 -0.267669341815957 0.788953850615809 1 0.999905181554911
"DHRS4-AS1" 868.481520685685 -0.204576627641049 0.41836881275461 -0.488986323560025 0.624851379412287 1 0.999905181554911
"DHRS4L1" 63.2174992507583 -0.396551630494743 0.428553841301624 -0.92532511035327 0.354796820942256 1 0.999905181554911
"DHRS4L2" 279.283392431443 -0.147318883092783 0.286580870419331 -0.514056932262168 0.60721218703364 1 0.999905181554911
"DHRS7" 5926.28831946234 -0.189119281003525 0.193005256738869 -0.979865959088347 0.327152288139347 1 0.999905181554911
"DHRS7B" 986.120038348311 -0.0269953095565905 0.203327306122199 -0.13276775299608 0.89437705791863 1 0.999905181554911
"DHTKD1" 5100.84521102043 0.0799751337098394 0.138453521226772 0.57763163407631 0.563512844734417 1 0.999905181554911
"DHX15" 18019.5183502559 0.090581944183908 0.19932452727033 0.454444545407389 0.649508896894794 1 0.999905181554911
"DHX16" 4092.37425462284 0.0426359693988369 0.111150511917613 0.383587701606265 0.701284056687268 1 0.999905181554911
"DHX29" 8243.44227271865 0.0865906200683099 0.139740508618373 0.619652961939522 0.535486290241867 1 0.999905181554911
"DHX30" 13787.6164799854 -0.039900737720981 0.118453515661712 -0.33684722228872 0.73623207293474 1 0.999905181554911
"DHX32" 3042.49858629862 0.122908123721597 0.143018237564094 0.859387766308578 0.390126616898488 1 0.999905181554911
"DHX33" 4335.60057752009 0.24077867626841 0.116463759506399 2.06741287838284 0.0386952657709668 1 0.999905181554911
"DHX34" 2305.05415288187 0.0508953497727075 0.15316400415446 0.332293152387042 0.739667910030021 1 0.999905181554911
"DHX35" 2136.2052455867 0.0787362828226141 0.178148312074878 0.441970411650717 0.658510617120968 1 0.999905181554911
"DHX36" 21564.1836142522 -0.00697538221077656 0.20003492420843 -0.0348708218746264 0.972182747228309 1 0.999905181554911
"DHX37" 1695.25775123533 0.0521351279574579 0.187461284440744 0.27811144105298 0.780926813378208 1 0.999905181554911
"DHX38" 6743.58765106855 0.0652506919691451 0.23865729532366 0.273407489516103 0.784539996236751 1 0.999905181554911
"DHX40" 11174.7439821908 0.148641492688071 0.22879091056174 0.649682683298555 0.515897211795431 1 0.999905181554911
"DHX57" 8789.51436965881 -0.0356267038601351 0.0684394335604636 -0.520558134495083 0.602674620174741 1 0.999905181554911
"DHX58" 57.898621464194 -0.0924948284646201 0.474661311894507 -0.194864898711562 0.845498714149278 1 0.999905181554911
"DHX8" 5748.5772438976 0.0275079917872518 0.114770904807898 0.239677397623504 0.810580358364373 1 0.999905181554911
"DHX9" 42785.3592788112 0.0748860264623146 0.138412954727542 0.541033363601863 0.588484586610994 1 0.999905181554911
"DIABLO" 6477.41716870739 -0.00406368438177817 0.110005958624193 -0.0369405842429017 0.970532380270124 1 0.999905181554911
"DIAPH1" 8149.55926616166 0.0710352718225683 0.187307717544228 0.379243699906788 0.704506903205556 1 0.999905181554911
"DIAPH2" 299.077331965913 -0.0419491949651617 0.329963841405932 -0.127132702742282 0.898835368413116 1 0.999905181554911
"DIAPH3" 523.733939962255 0.353395382510644 0.813573435350504 0.434374288976624 0.664016665223681 1 0.999905181554911
"DICER1" 35250.3889094938 -0.00152975005951283 0.176535213994109 -0.00866541028785272 0.993086089445233 1 0.999905181554911
"DICER1-AS1" 789.183187378404 -0.16666637663283 0.194099616707489 -0.858664120310959 0.390525851083768 1 0.999905181554911
"DIDO1" 10945.0299668562 0.0421285689164371 0.0904615134551569 0.465707098050275 0.64142517095751 1 0.999905181554911
"DIEXF" 2146.27839965937 0.0534838488366364 0.116986451704244 0.457179853371824 0.64754177786565 1 0.999905181554911
"DIMT1" 1418.22114278827 0.119221022865814 0.115591744027338 1.0313973880143 0.30235450523632 1 0.999905181554911
"DIO2" 87.0296515943923 0.419717762397253 0.663919053810385 0.632182131222769 0.527267872103433 1 0.999905181554911
"DIO3" 646.474324967799 -0.114159249000517 0.857617049605313 -0.133112149592939 0.894104686670556 1 0.999905181554911
"DIO3OS" 33.3435489078367 0.439908301067309 1.54276283006563 0.285143181112675 0.775534448866103 1 0.999905181554911
"DIP2A" 7300.37783233108 0.021392927255318 0.131570627461532 0.162596528329036 0.870836120609568 1 0.999905181554911
"DIP2A-IT1" 15.3604803737032 0.451267547533689 0.803907895514835 0.561342350350584 0.57456417615667 1 0.999905181554911
"DIP2B" 15420.8556465235 0.0165848956624265 0.125957554023314 0.13167051226921 0.895244910207302 1 0.999905181554911
"DIP2C" 14613.1024888143 -0.0722629021646453 0.172699784021562 -0.418430761648335 0.675632199471706 1 0.999905181554911
"DIRAS1" 11294.1767706962 -0.152785158235264 0.173244629438613 -0.881904153279405 0.377828640899817 1 0.999905181554911
"DIRAS2" 8645.6343901173 -0.289261251663372 0.266496831384524 -1.08542097915604 0.277735244798386 1 0.999905181554911
"DIRAS3" 81.2743232773675 -0.240734978439152 0.785452517956238 -0.306492083144057 0.759230006733299 1 0.999905181554911
"DIRC2" 1654.71973763488 0.0604564909002306 0.159867016989465 0.378167379605354 0.705306256514883 1 0.999905181554911
"DIRC3" 238.025998975431 -0.0279106609884616 0.230913867328581 -0.120870441049544 0.903793655105787 1 0.999905181554911
"DIS3" 9299.10375807325 0.0487473073543 0.0896267445917792 0.543892423810863 0.586515502760553 1 0.999905181554911
"DIS3L" 4215.09818346535 0.0471761290544421 0.103884209713259 0.454122230747652 0.649740853479235 1 0.999905181554911
"DIS3L2" 3986.11018436002 -0.0219444172039417 0.0951195902006948 -0.230703445606112 0.8175451965256 1 0.999905181554911
"DISC1" 28.0203355921814 -0.670349229086229 0.577827502910359 -1.16011997648064 0.24599996194432 1 0.999905181554911
"DISC1FP1" 13.0945427549877 0.373956504736497 0.780716289799157 0.478991548687551 0.631944640981177 1 0.999905181554911
"DISP1" 1452.74985697276 -0.153563648584706 0.173748611960878 -0.883826620838176 0.376789813563948 1 0.999905181554911
"DISP2" 8028.81151352101 -0.166640849902294 0.30042683415957 -0.554680311325933 0.579113345474464 1 0.999905181554911
"DIXDC1" 8261.91104228279 -0.000274276311137593 0.0813486178137764 -0.00337161611971659 0.997309844649981 1 0.999905181554911
"DKC1" 5622.84309465304 0.107074616484736 0.18156165453384 0.589742458338188 0.555363325352615 1 0.999905181554911
"DKFZP434A062" 16.8926900771991 -0.107215416601494 0.760639453383118 -0.140954319585487 0.887906029643002 1 0.999905181554911
"DKFZP434H168" 75.513181327616 0.0146827848201609 0.616238463120868 0.0238264660498496 0.980991029184336 1 0.999905181554911
"DKFZP434I0714" 1836.58159334225 0.0338285164588885 0.147263716015376 0.229713858744109 0.81831412514446 1 0.999905181554911
"DKFZP434L187" 90.9417486180858 0.0198749506025977 0.647868899607435 0.0306774265821998 0.975526793665869 1 0.999905181554911
"DKFZP586I1420" 1197.01010833703 -0.23909340650783 0.205327342062564 -1.16444991741517 0.244241728335956 1 0.999905181554911
"DKK1" 42.9768178352144 0.0929741409898455 0.703700953465106 0.132121664084765 0.894888060661471 1 0.999905181554911
"DKK2" 226.662922877688 -0.632469360009843 0.723373532162526 -0.87433301315169 0.381936925811392 1 0.999905181554911
"DKK3" 21773.6317109893 -0.0921073648605218 0.265154604176677 -0.347372300573552 0.728311640180995 1 0.999905181554911
"DKK4" 33.2095696930407 1.00357286105753 0.929885296396851 1.07924371419379 0.28047909708327 1 0.999905181554911
"DKKL1" 71.9106984431819 0.520207409203728 1.12806331148218 0.461150898100054 0.644690347008307 1 0.999905181554911
"DLAT" 8019.55929045907 0.0401935742809567 0.157453283625286 0.255273014036412 0.798512241312627 1 0.999905181554911
"DLC1" 481.509584866478 -0.811472928774765 0.358043835084814 -2.26640664985208 0.0234264968231838 1 0.999905181554911
"DLD" 14125.6730411923 -0.0333764100772373 0.152550276859989 -0.218789573930897 0.826813968922749 1 0.999905181554911
"DLEC1" 38.9981794800265 0.605254002556112 0.972864586426115 0.622135917989937 0.53385249881445 1 0.999905181554911
"DLEU1" 345.631185426236 0.00681837977452449 0.453755853340383 0.0150265384442539 0.988011008154164 1 0.999905181554911
"DLEU2" 191.673634461332 0.63042391270618 0.644846207386761 0.977634520424604 0.328255117629388 1 0.999905181554911
"DLEU2L" 93.7660467372979 0.191185532141723 0.735353081981406 0.259991474607782 0.794870349807756 1 0.999905181554911
"DLEU7" 59.7729032641742 0.349596046279876 0.552314414120306 0.632965639393446 0.526756081654416 1 0.999905181554911
"DLEU7-AS1" 22.9629168765869 0.826832532095631 0.617766594675966 1.33842221191861 0.180758842209325 1 0.999905181554911
"DLG1" 6275.85050496311 0.0967265967156377 0.193807979752316 0.499084696302252 0.617719718252121 1 0.999905181554911
"DLG2" 1959.66144148792 -0.48463744662989 0.297347679063033 -1.62986793156423 0.10312941260393 1 0.999905181554911
"DLG3" 9361.56338317256 -0.100535366280404 0.133266814353808 -0.754391607302135 0.45061410961512 1 0.999905181554911
"DLG4" 29293.4796633513 -0.174611303999585 0.210260602149362 -0.830451840309801 0.406283366037431 1 0.999905181554911
"DLG5" 26344.1093704199 -0.134997762987262 0.17411982776258 -0.775315279838996 0.438153382629345 1 0.999905181554911
"DLG5-AS1" 156.056890010097 0.166039950946993 0.272548550762447 0.609212378794535 0.542383676279016 1 0.999905181554911
"DLGAP1" 3622.97824637582 -0.0897366004238179 0.242722030581789 -0.369709334619215 0.711599075840326 1 0.999905181554911
"DLGAP1-AS1" 60.9473725435803 0.767924848455633 1.03804266652882 0.739781584338482 0.45943253498157 1 0.999905181554911
"DLGAP1-AS2" 40.1852983789554 0.834748345251007 0.790006225062642 1.05663514890002 0.290678132555596 1 0.999905181554911
"DLGAP2" 551.218998395357 -0.0970374807887127 0.317075326244278 -0.30603920506244 0.759574795607541 1 0.999905181554911
"DLGAP3" 4547.40346329903 -0.0768778951630898 0.272355925667155 -0.28226995603188 0.777736520882899 1 0.999905181554911
"DLGAP4" 12823.7451852817 -0.0903144267129158 0.129376740118203 -0.698073136101599 0.485131457264894 1 0.999905181554911
"DLGAP5" 3331.96728569762 0.467108404881531 1.23059124884704 0.379580470216387 0.704256860180758 1 0.999905181554911
"DLK1" 1291.30707261467 0.0706741656639386 1.05228742949808 0.0671624155936641 0.946452405547402 1 0.999905181554911
"DLK2" 743.509656312267 0.0544550576929013 0.324758181786597 0.167678786084239 0.866835986130087 1 0.999905181554911
"DLL1" 4405.02755626353 0.214988496024513 0.803974226151387 0.2674071991756 0.789155657065065 1 0.999905181554911
"DLL3" 3132.41387364386 -0.157777145505862 0.445145157106801 -0.354439766415357 0.723009337057976 1 0.999905181554911
"DLL4" 380.347185145582 0.0909302552694325 0.255316907652287 0.356146626189242 0.721730760741249 1 0.999905181554911
"DLST" 12259.3896157121 -0.106262251555929 0.0767213098198013 -1.38504219760471 0.16603956474502 1 0.999905181554911
"DLX1" 1767.30207647322 -0.643503119164576 1.74355815718003 -0.369074651461788 0.71207208243011 1 0.999905181554911
"DLX2" 750.022960373589 -0.91978986897773 1.53918870345814 -0.597580963861813 0.550119569170819 1 0.999905181554911
"DLX5" 473.003279555119 -0.690487983412203 2.23832000682979 -0.308484926777814 0.757713368059009 1 0.999905181554911
"DLX6" 380.771992355303 -0.680076909964146 2.27793171995336 -0.298550173390654 0.765283288178917 1 0.999905181554911
"DLX6-AS1" 1364.1557458338 -0.730445207291064 2.38842077150353 -0.305827689997538 0.759735844376726 1 0.999905181554911
"DMAP1" 3968.33554550893 -0.00134880116252506 0.145754583636031 -0.00925391935455831 0.99261654600061 1 0.999905181554911
"DMC1" 85.5557959732368 0.242487075994576 0.905499365405368 0.267793755864226 0.788858077342886 1 0.999905181554911
"DMD" 3534.18523143342 -0.0596737870922601 0.283922290078096 -0.210176478485878 0.833529936996769 1 0.999905181554911
"DMGDH" 81.5469511339062 0.344038716964938 0.384275975803512 0.895290724968069 0.370631697099732 1 0.999905181554911
"DMKN" 31.1702072390508 -0.325140269807916 0.724515935609576 -0.448768969497348 0.653598325632605 1 0.999905181554911
"DMPK" 7684.75231661275 0.0983233750937919 0.210539931124413 0.467005829101797 0.640495707614254 1 0.999905181554911
"DMRT2" 16.6412139031013 -0.764995932494273 0.688783878642426 -1.11064726718352 0.266720208682527 1 0.999905181554911
"DMRT3" 85.8837180779916 1.7303895001247 1.77365540877883 0.975606361619072 0.32925957080108 1 0.999905181554911
"DMRTA1" 263.239349160636 -0.247441222731121 0.705400910165398 -0.35078098024158 0.7257526672121 1 0.999905181554911
"DMRTA2" 536.177891169491 0.728763336138715 1.67478757417405 0.435137773516213 0.663462426723767 1 0.999905181554911
"DMTF1" 9721.64204357311 0.0289994628181802 0.146024101390996 0.198593674208143 0.842580602303299 1 0.999905181554911
"DMTN" 11144.11278449 -0.150100425372595 0.316194157126242 -0.474709674387394 0.63499392141241 1 0.999905181554911
"DMWD" 6872.76040437995 0.0599790955143385 0.135316021508762 0.443251987795509 0.65758347931011 1 0.999905181554911
"DMXL1" 7082.19267602343 0.0555160104169688 0.154651243862652 0.358975518271766 0.719613403893089 1 0.999905181554911
"DMXL2" 21823.2773058255 -0.0439484172427111 0.192466568944686 -0.228343122048078 0.819379503370685 1 0.999905181554911
"DNA2" 1709.00526421917 0.345397946596383 0.544474324652302 0.634369576227404 0.525839659731531 1 0.999905181554911
"DNAAF1" 40.8765480508411 -0.492181044237749 0.423213951706414 -1.1629603472505 0.244845590966882 1 0.999905181554911
"DNAAF2" 2565.63906340971 0.000943290136860509 0.0906498997501288 0.0104058596806023 0.991697475054788 1 0.999905181554911
"DNAAF3" 123.726317352928 0.46764915871535 0.819229238169661 0.570840415510782 0.56810782400018 1 0.999905181554911
"DNAH1" 1088.51835706429 0.184104780493047 0.224080247969428 0.821602002681489 0.411303449125194 1 0.999905181554911
"DNAH10" 117.006485343837 0.0227628159987647 0.404322086130577 0.0562987202025205 0.955103838350084 1 0.999905181554911
"DNAH11" 34.547173910771 0.101471715638476 0.803075652773089 0.126353868764525 0.899451816796061 1 0.999905181554911
"DNAH12" 47.5792885973376 0.251288241870322 0.521739795299234 0.481635183159071 0.630065128127773 1 0.999905181554911
"DNAH14" 794.789088718662 0.0305100497334488 0.24602791030637 0.12401052260882 0.901306943541431 1 0.999905181554911
"DNAH17" 17.065930614571 0.990051901871737 0.779554866703945 1.27002209101433 0.204076761271102 1 0.999905181554911
"DNAH2" 385.570475681042 0.273090920916626 0.388530807978096 0.702880995043313 0.482129915868087 1 0.999905181554911
"DNAH3" 17.3221264279881 -0.409055341334236 0.875116915130809 -0.467429362021979 0.64019271944924 1 0.999905181554911
"DNAH5" 238.305335353723 -0.134736537456942 0.423193446867604 -0.318380491130559 0.750196334789128 1 0.999905181554911
"DNAH6" 827.627385817916 0.339589172144451 0.247843692483087 1.3701747611254 0.170632354847847 1 0.999905181554911
"DNAH7" 326.941224582954 0.0716609908122449 0.24617241759259 0.291100812646047 0.770974218427379 1 0.999905181554911
"DNAH9" 359.584104465287 -0.061933610273794 0.399850099870166 -0.15489207153857 0.876906404208584 1 0.999905181554911
"DNAI1" 310.928620418304 0.139130231598541 0.470392727588415 0.295774622859981 0.767402204367663 1 0.999905181554911
"DNAI2" 13.103137929365 0.309524420061386 0.99204688466013 0.312005838481543 0.755036086209362 1 0.999905181554911
"DNAJA1" 47472.4210381703 -0.0429837886227317 0.102845096846859 -0.417946892370925 0.675985946650586 1 0.999905181554911
"DNAJA1P5" 36.9772687287401 -0.14232957484015 0.780966624611228 -0.182247960866449 0.855388135856395 1 0.999905181554911
"DNAJA2" 12992.4818121263 -0.0430730437138421 0.104432996027703 -0.412446691679862 0.680012045972141 1 0.999905181554911
"DNAJA3" 3950.01254266246 -0.0986228241751361 0.0889184599902457 -1.10913778967781 0.267370744790376 1 0.999905181554911
"DNAJA4" 374.725080366363 0.518693432088019 0.467675634390723 1.10908799592213 0.267392222862879 1 0.999905181554911
"DNAJB1" 7670.17551504687 -0.0744758304775674 0.1155920177625 -0.64429907807811 0.519381513353794 1 0.999905181554911
"DNAJB11" 7246.20656169659 0.00416185927861942 0.171364263653001 0.0242866230677293 0.980623983230758 1 0.999905181554911
"DNAJB12" 4147.22505079661 0.114613426536106 0.15686412550776 0.73065416432922 0.464990418990587 1 0.999905181554911
"DNAJB13" 17.7658516661352 0.986344753618837 0.673136123177926 1.46529761166617 0.142839737857393 1 0.999905181554911
"DNAJB14" 7769.34636570034 -0.0164675816360594 0.166249714786193 -0.0990532925559465 0.921095956775121 1 0.999905181554911
"DNAJB2" 13452.9359506661 -0.012190781160275 0.206861508466181 -0.058932090608186 0.953006197852 1 0.999905181554911
"DNAJB4" 2328.3699880267 -0.106923218518373 0.187667201187752 -0.569749097560216 0.568847884495271 1 0.999905181554911
"DNAJB5" 9453.92276620929 -0.059377670378083 0.187897401101765 -0.316011131766128 0.751994058849254 1 0.999905181554911
"DNAJB6" 22778.3110018719 -0.0421817039684004 0.111496870283443 -0.378321865548042 0.705191504058441 1 0.999905181554911
"DNAJB9" 5502.54731102135 -0.0988506945676575 0.22280530019736 -0.443664017328563 0.657285514268198 1 0.999905181554911
"DNAJC1" 3304.90911552071 0.229434263862051 0.232649881999045 0.986178294571382 0.324045628516485 1 0.999905181554911
"DNAJC10" 11687.6532486575 0.0965829430933766 0.125470557086043 0.769765794752498 0.441438833307794 1 0.999905181554911
"DNAJC11" 6629.65515484615 -0.00580558403036884 0.0954461815716738 -0.0608257337776182 0.95149799567094 1 0.999905181554911
"DNAJC12" 3462.5402685659 -0.319491567803262 0.298433141435982 -1.07056329691117 0.284365833988329 1 0.999905181554911
"DNAJC13" 8460.52437526486 -0.0325484885873839 0.164418259398113 -0.197961520250453 0.843075170274984 1 0.999905181554911
"DNAJC14" 6286.52350118348 -0.041217925796788 0.119320794666603 -0.345437908890532 0.729765181929311 1 0.999905181554911
"DNAJC15" 1387.72595652879 0.110286141478629 0.381084909278532 0.289400442771199 0.772274956204601 1 0.999905181554911
"DNAJC16" 3367.51948539142 -0.0530105750081489 0.15031197837952 -0.352670329934076 0.724335605174614 1 0.999905181554911
"DNAJC17" 952.813048329244 -0.00770922729200907 0.169774380666867 -0.0454086609636127 0.963781577659385 1 0.999905181554911
"DNAJC18" 12230.1156315473 -0.043204124886529 0.116499876616463 -0.370851250158524 0.710748326717846 1 0.999905181554911
"DNAJC19" 2595.12409478725 0.116316941922236 0.152296654167808 0.763752444581432 0.445014781175108 1 0.999905181554911
"DNAJC2" 3476.4225955763 0.0183442925092735 0.126412259196385 0.145114822137425 0.884620215790432 1 0.999905181554911
"DNAJC21" 5554.02857818089 0.0580490421689638 0.133285505582734 0.435524042281786 0.663182091657305 1 0.999905181554911
"DNAJC22" 336.642246609061 -0.415550474530267 0.616084568081272 -0.674502326562819 0.499992007084464 1 0.999905181554911
"DNAJC24" 2226.16722124342 0.116751152311756 0.218632384146099 0.534006674115296 0.593336916513021 1 0.999905181554911
"DNAJC25" 1417.97667479349 0.163848593279206 0.198504174052406 0.825416362458704 0.409135248542969 1 0.999905181554911
"DNAJC27" 2564.76033293399 -0.140841933322592 0.139425386767513 -1.01015988972971 0.312418692707268 1 0.999905181554911
"DNAJC27-AS1" 441.226229342016 -0.28272435798031 0.269649733079319 -1.04848743869197 0.29441408667223 1 0.999905181554911
"DNAJC28" 401.56130696756 -0.162643100348677 0.267821235135551 -0.607282317499427 0.543663571086418 1 0.999905181554911
"DNAJC3" 3801.27495707114 0.0147422654286033 0.117174367061989 0.125814764766804 0.89987855405532 1 0.999905181554911
"DNAJC30" 1143.8786247769 -0.126246726667908 0.266360878431859 -0.473968727731932 0.635522207739866 1 0.999905181554911
"DNAJC4" 1237.47471016937 -0.0561107424767369 0.210533705602292 -0.266516671599999 0.789841321501182 1 0.999905181554911
"DNAJC5" 26805.1348565477 -0.0242926253158581 0.182273178704017 -0.133275918533827 0.893975171909676 1 0.999905181554911
"DNAJC6" 35685.5937545601 -0.116078536300331 0.331424177608006 -0.350241606204192 0.726157384524993 1 0.999905181554911
"DNAJC7" 12051.3204766751 0.0111128739846297 0.0767940735901063 0.144710046818788 0.884939806446844 1 0.999905181554911
"DNAJC8" 14124.3530542067 0.0172210794496167 0.0529060701816073 0.325502903362562 0.744800485600622 1 0.999905181554911
"DNAJC9" 6357.765464359 0.0983257174977248 0.16565640936394 0.593552147334713 0.552811694904091 1 0.999905181554911
"DNAJC9-AS1" 17.6444713678413 0.198455808869181 0.537976684836975 0.368892954774276 0.71220751486323 1 0.999905181554911
"DNAL1" 6099.88292099527 -0.0410839502190543 0.0979276507726876 -0.419533705698909 0.674826126847684 1 0.999905181554911
"DNAL4" 2399.80744136524 -0.01579638794401 0.167761072103833 -0.0941600321571211 0.92498203338438 1 0.999905181554911
"DNALI1" 3110.57355582153 0.158057075817984 0.264677871267328 0.597167700726838 0.550395421343805 1 0.999905181554911
"DNASE1" 1562.31021227746 -0.286259707357885 0.121812958462328 -2.34999388383145 0.018773719549661 1 0.999905181554911
"DNASE1L1" 879.646804242254 -0.0707621657626743 0.237045946710164 -0.29851666626131 0.765308857820659 1 0.999905181554911
"DNASE1L2" 241.876191801129 -0.0102876295094614 0.273972552615887 -0.0375498545793557 0.970046589945417 1 0.999905181554911
"DNASE2" 179.071821913867 -0.160695539568636 1.20407662376933 -0.133459562619515 0.893829942484244 1 0.999905181554911
"DNASE2B" 26.2341652158545 -0.16230923603367 1.06356690696802 -0.152608392542389 0.878707106238713 1 0.999905181554911
"DND1" 261.8265316196 0.00814912579343966 0.264477920853773 0.0308121213564183 0.975419373566128 1 0.999905181554911
"DNER" 54359.4936915369 -0.175008607130421 0.23091116535274 -0.757904481851613 0.44850816701743 1 0.999905181554911
"DNHD1" 630.266926939279 0.541373202479856 0.405727025467147 1.33432867050581 0.182096165407332 1 0.999905181554911
"DNLZ" 903.885322302351 -0.0760224730963903 0.390466983801726 -0.194696289955705 0.8456307165201 1 0.999905181554911
"DNM1" 17954.6561781796 -0.0801484326634167 0.226273413049435 -0.354210561387988 0.723181089200136 1 0.999905181554911
"DNM1L" 20648.8819872157 -0.0537755168042779 0.153053427022436 -0.351351275501952 0.725324831552148 1 0.999905181554911
"DNM1P35" 104.805544512487 0.0440044807647031 0.44300909616831 0.0993308741181801 0.920875565626173 1 0.999905181554911
"DNM1P41" 124.131288682522 0.0816245053675163 0.323867693645551 0.252030403059739 0.801017563903623 1 0.999905181554911
"DNM1P46" 13.8966622577752 -0.239068502659468 0.709091823949319 -0.337147453383351 0.736005746686472 1 0.999905181554911
"DNM2" 7589.53687876885 0.0263445430928899 0.113532138562646 0.232044806223334 0.816503213067436 1 0.999905181554911
"DNM3" 30728.9941348863 -0.110120420400809 0.345863368138023 -0.318392841062208 0.750186967964598 1 0.999905181554911
"DNM3OS" 94.9741786452795 -1.07678239503889 1.92685642615425 -0.558828556410924 0.576278731463672 1 0.999905181554911
"DNMBP" 1844.16396216297 0.29892766296388 0.309931517828019 0.964495850756794 0.334797387660302 1 0.999905181554911
"DNMBP-AS1" 10.9679118125505 0.194007409607161 0.846479077335446 0.229193390364543 0.818718609593088 1 0.999905181554911
"DNMT1" 11602.4629952763 0.086765698413127 0.217479096168779 0.398961095303573 0.689921870813284 1 0.999905181554911
"DNMT3A" 9557.48284971233 -0.0461212470814637 0.144719556824711 -0.318693949134514 0.749958603486392 1 0.999905181554911
"DNMT3B" 1681.63694185411 0.169728037175583 0.603296513112302 0.281334357959381 0.778453960194173 1 0.999905181554911
"DNPEP" 1851.50170156371 0.0284576010257109 0.121423336566972 0.234366818029374 0.814700216704116 1 0.999905181554911
"DNPH1" 802.627711834434 0.0214458577529447 0.289099478084978 0.07418158585067 0.940865897838355 1 0.999905181554911
"DNTTIP1" 2336.12766727497 0.0377133117765929 0.137585468961051 0.274108247487017 0.784001435915255 1 0.999905181554911
"DNTTIP2" 7384.11059533373 0.0451768049453486 0.0886055444185542 0.509864312011252 0.61014652588493 1 0.999905181554911
"DOC2A" 1367.15825976982 -0.172978675405601 0.194415308392193 -0.889737936976918 0.373606618483123 1 0.999905181554911
"DOC2B" 666.672458152334 -0.020153837104256 0.384491376733094 -0.0524168767463576 0.958196526903411 1 0.999905181554911
"DOC2GP" 42.66554227121 0.274503601354197 0.83080109029981 0.330408330657267 0.741091447716628 1 0.999905181554911
"DOCK1" 3724.83001933423 0.507058516983428 0.705993430316523 0.71821988025596 0.472621721872811 1 0.999905181554911
"DOCK10" 2490.23135386088 -1.08940281617923 0.628225324402862 -1.73409567214554 0.082901109301823 1 0.999905181554911
"DOCK11" 4264.88726900521 -0.12489270556543 0.265787309233242 -0.469897174269636 0.638428483250138 1 0.999905181554911
"DOCK2" 17.1616444972008 -0.343202388659661 0.68194696431162 -0.503268445525087 0.614775548347435 1 0.999905181554911
"DOCK3" 12503.354251037 -0.107433456793379 0.220729255544134 -0.486720514362892 0.62645640542174 1 0.999905181554911
"DOCK4" 6513.91871736302 0.0341293346684896 0.167840339091235 0.203344052170542 0.838866126041129 1 0.999905181554911
"DOCK5" 1418.55276770097 0.234761930102009 0.434051797383639 0.540861555042734 0.588603011320785 1 0.999905181554911
"DOCK6" 1094.19221672681 0.0139402818874267 0.361241574832261 0.0385899156095191 0.969217342483159 1 0.999905181554911
"DOCK7" 14252.8378252962 -0.0341075923825649 0.10815107223144 -0.315369895821059 0.752480821123127 1 0.999905181554911
"DOCK9" 1437.2258179329 -0.247085952750332 0.254295139357014 -0.971650316931301 0.331224541339018 1 0.999905181554911
"DOCK9-AS2" 58.6866429924007 -0.250530024940339 0.500455714473884 -0.500603785099576 0.616649998048429 1 0.999905181554911
"DOHH" 1592.67675641521 -0.04019481889287 0.268716624911263 -0.149580692694929 0.881095441783859 1 0.999905181554911
"DOK1" 391.766075826206 0.0994513951004658 0.51452296511874 0.193288544618246 0.846732997236649 1 0.999905181554911
"DOK3" 622.347376011869 -0.220806486442136 0.306259868089595 -0.720977540477289 0.470923333276716 1 0.999905181554911
"DOK4" 12026.8604108724 -0.138354104482766 0.207969859165575 -0.665260365313876 0.505883976431797 1 0.999905181554911
"DOK5" 5360.69405910078 -0.184770371329836 0.167318081996421 -1.1043060566149 0.26946039643313 1 0.999905181554911
"DOK6" 21064.0072493853 -0.0244052512855174 0.345097211359575 -0.0707199318979377 0.943620657193339 1 0.999905181554911
"DOK7" 29.2532550872558 -0.232410629047826 0.600780003274345 -0.386848143715089 0.698868633152206 1 0.999905181554911
"DOLK" 2227.21243909944 0.020930993803337 0.224065666575174 0.0934145517395215 0.925574230451255 1 0.999905181554911
"DOLPP1" 3318.44432458275 0.0791814169052403 0.133651625158156 0.59244634557598 0.553551739526948 1 0.999905181554911
"DONSON" 2312.79031978621 0.262657824691543 0.336164433436758 0.781337341390567 0.434604113227842 1 0.999905181554911
"DOPEY1" 9291.71176405873 0.0248634539862893 0.152066519134128 0.163503801677468 0.870121780125607 1 0.999905181554911
"DOPEY2" 6039.62679519674 -0.133240578282897 0.112491710716541 -1.1844479689587 0.236235781228766 1 0.999905181554911
"DOT1L" 8087.42497110744 0.149365349849607 0.237269451829243 0.629517827508201 0.529010101184142 1 0.999905181554911
"DPAGT1" 1725.78740565795 -0.0680628314181015 0.159723907141623 -0.426128014497868 0.67001456776533 1 0.999905181554911
"DPCD" 2331.34937686812 -0.00774158410040787 0.185495323593819 -0.0417346591300581 0.966710224031002 1 0.999905181554911
"DPEP1" 38.9562794374073 -0.848846844165251 0.560368985003555 -1.51479983168566 0.12982310312496 1 0.999905181554911
"DPF1" 5976.59847472618 -0.00895526131762992 0.16571062517537 -0.0540415637690865 0.956902049507303 1 0.999905181554911
"DPF2" 9241.4254650319 -0.0492494508814062 0.139934872823752 -0.351945514992792 0.724879124118298 1 0.999905181554911
"DPF3" 352.367745583922 -0.384827924881152 0.253330200025268 -1.51907638663992 0.128743269699483 1 0.999905181554911
"DPH1" 1468.59526219638 0.0679827789884657 0.147631989281327 0.460488132141322 0.645165888075516 1 0.999905181554911
"DPH2" 2019.39870503697 0.155642811097263 0.153196365574104 1.01596934440312 0.309643984942602 1 0.999905181554911
"DPH3" 7522.86279822242 0.00149913992407316 0.111391845810526 0.0134582555227889 0.989262189851008 1 0.999905181554911
"DPH5" 2759.11497873299 0.127775175106183 0.270314835473499 0.472690205413123 0.636434215459134 1 0.999905181554911
"DPH6" 562.240776925434 0.135845518238353 0.283166430172706 0.479737369134821 0.631414152432881 1 0.999905181554911
"DPH6-AS1" 210.991110703806 -0.00921584476994907 0.573998258155473 -0.0160555274149505 0.987190092918652 1 0.999905181554911
"DPH7" 2889.92022385414 0.0436342933553368 0.123070185740409 0.354548041776538 0.722928207017462 1 0.999905181554911
"DPM1" 2769.50758382349 0.127750678357056 0.107586660268898 1.18742117319899 0.235061532417419 1 0.999905181554911
"DPM2" 2641.19705716651 -0.0310723293400633 0.127074023044204 -0.244521489095018 0.806826961105063 1 0.999905181554911
"DPM3" 1026.9503624133 -0.00260816821856195 0.281697776411948 -0.00925874620589064 0.992612694895438 1 0.999905181554911
"DPP10" 5646.45480839587 -0.0994411748190354 0.337909671308203 -0.29428330486681 0.768541428911376 1 0.999905181554911
"DPP10-AS1" 226.996377337823 -0.245199842535054 0.584607807812082 -0.419426219182266 0.674904665613948 1 0.999905181554911
"DPP3" 5458.20478003229 -0.0750307938528824 0.156506247425672 -0.479410854755278 0.631646372844035 1 0.999905181554911
"DPP4" 61.7601750780398 0.360313858538836 1.40181310725028 0.257034162881818 0.797152400633301 1 0.999905181554911
"DPP7" 1492.08466677044 -0.146860698229079 0.373040471001352 -0.393685698055392 0.693813101722876 1 0.999905181554911
"DPP8" 3589.99432875606 -0.0347306585270475 0.185588203433924 -0.187138287264108 0.851552209498972 1 0.999905181554911
"DPP9" 3032.20120038027 0.0866354019014523 0.133045283893099 0.651172287858498 0.514935277061017 1 0.999905181554911
"DPPA4" 766.546406763174 1.46339821715646 1.12332202655647 1.30274149581353 0.192663030165912 1 0.999905181554911
"DPY19L1" 3011.25062023317 0.304451894828774 0.447330700178867 0.680596915675667 0.496126579087554 1 0.999905181554911
"DPY19L1P1" 260.028558429402 0.131212323884533 0.248230407312869 0.528590857602521 0.597089303762157 1 0.999905181554911
"DPY19L2" 1246.15140287678 0.209899985043378 0.294112021294476 0.713673600009766 0.475429034683102 1 0.999905181554911
"DPY19L2P1" 87.9522167066995 0.186633465117199 0.477821154650143 0.390592721357953 0.696098306617756 1 0.999905181554911
"DPY19L2P2" 2868.40600540124 0.00497557821507463 0.220853215982434 0.0225288918385973 0.98202606549082 1 0.999905181554911
"DPY19L2P3" 111.380298954227 -0.0935681643674546 0.320833189880434 -0.291641162194987 0.770560999991713 1 0.999905181554911
"DPY19L2P4" 336.591352678878 0.236412560206279 0.314572962255557 0.75153490150949 0.452330804406301 1 0.999905181554911
"DPY19L3" 7050.02060293354 0.236086279002903 0.24628741271351 0.958580369178376 0.33777018590588 1 0.999905181554911
"DPY19L4" 4095.1485412406 0.166482058329517 0.325943519640802 0.510769652708496 0.609512361473554 1 0.999905181554911
"DPY30" 4350.52027135705 -0.0789576603920728 0.170820754295517 -0.462225217993577 0.643919820728842 1 0.999905181554911
"DPYD" 339.880769763061 -0.259164746307395 0.473552568642853 -0.547277669826883 0.584187982645785 1 0.999905181554911
"DPYSL2" 128095.095042687 -0.185858205313883 0.142455529024196 -1.30467526663928 0.192003446942301 1 0.999905181554911
"DPYSL3" 273999.923946517 -0.089496580382752 0.127399449414954 -0.702487968305515 0.48237490247622 1 0.999905181554911
"DPYSL4" 16378.8587465538 -0.0456242833643274 0.147072737171216 -0.310215776505293 0.756396874016992 1 0.999905181554911
"DPYSL5" 77004.8705396513 -0.0413864815015632 0.152067380485305 -0.272158837546114 0.785499890450561 1 0.999905181554911
"DQX1" 40.0214724254145 -0.00971817334470585 0.578740478012027 -0.0167919364791759 0.986602602748984 1 0.999905181554911
"DR1" 12397.8791079055 -0.0788836655755371 0.107502448744097 -0.733784825342117 0.463079890439482 1 0.999905181554911
"DRAM1" 317.560461526963 1.04420790316313 0.776279395760006 1.34514442720822 0.178578598481262 1 0.999905181554911
"DRAM2" 1718.15777390961 -0.0794814489559519 0.22186272764186 -0.358246064135 0.720159177513332 1 0.999905181554911
"DRAP1" 6248.71202959237 -0.0716886243843222 0.24174950540378 -0.296540935066588 0.766817010273474 1 0.999905181554911
"DRAXIN" 3604.44656235685 0.108060218906407 0.306697451655316 0.352334909609393 0.724587110469028 1 0.999905181554911
"DRC1" 53.8247106118064 0.0669009264871365 0.482051592492051 0.138783747484954 0.889621037316963 1 0.999905181554911
"DRD1" 20.9218850890552 -0.289713811681183 1.04253037670093 -0.277894839475063 0.781093085443124 1 0.999905181554911
"DRD2" 6749.1091065861 -0.024500657466603 0.429713359085314 -0.0570162806172815 0.954532226180828 1 0.999905181554911
"DRD4" 140.118935947062 0.193160275810282 0.364523234173903 0.529898392479782 0.59618238078156 1 0.999905181554911
"DRD5" 11.4176586351364 0.33970345414348 0.939841612818694 0.361447556173502 0.717764902742404 1 0.999905181554911
"DRG1" 6976.78557317372 0.0138864387583441 0.0787524751560598 0.17633018810934 0.860034546902822 1 0.999905181554911
"DRG2" 1742.92652466701 0.0952866383785625 0.178169315919526 0.534809475395868 0.592781610217664 1 0.999905181554911
"DRGX" 307.332396697662 0.301264127435614 0.839073032393838 0.359043987596789 0.719562182848182 1 0.999905181554911
"DRICH1" 48.3966947664048 0.181534476199995 0.498151353958281 0.364416305922956 0.715547161011938 1 0.999905181554911
"DROSHA" 11600.1300350216 0.012569776652376 0.1529328344445 0.0821914842423038 0.934494445124652 1 0.999905181554911
"DRP2" 1341.69411330726 -0.403325918322829 0.198998096732387 -2.02678279313003 0.0426846309359945 1 0.999905181554911
"DSC2" 597.783223877386 0.429880220450716 0.411146504758456 1.04556457485457 0.295762112070919 1 0.999905181554911
"DSCAM" 2461.57139070737 -0.345659481842573 0.276895672860456 -1.24833832999901 0.21190718290369 1 0.999905181554911
"DSCAML1" 389.877856109683 -0.339222880145595 0.811643989339163 -0.417945410304571 0.675987030269682 1 0.999905181554911
"DSCC1" 719.91684656527 0.599513589042757 0.666581814505528 0.899384855687186 0.368447702964585 1 0.999905181554911
"DSCR3" 4248.32067757499 -0.0650641644493902 0.0685457737350332 -0.949207528109591 0.342515073508805 1 0.999905181554911
"DSCR9" 35.5289822851065 -0.195379567608059 0.343710869657898 -0.568441631777674 0.569735128343174 1 0.999905181554911
"DSE" 1178.20365162299 0.124913747411434 0.278672358091051 0.44824591957061 0.653975725807392 1 0.999905181554911
"DSEL" 7613.69689646196 -0.138244243755095 0.340153093128982 -0.406417717632438 0.68443570362207 1 0.999905181554911
"DSG2" 1152.94927843389 0.273714070803281 0.657409145336983 0.416352697166963 0.677151936775657 1 0.999905181554911
"DSG3" 20.8200594079481 0.115622701800846 0.653486801997524 0.176931961666892 0.859561832886619 1 0.999905181554911
"DSN1" 1164.8103506826 0.313907188401782 0.491873962061197 0.638186227801843 0.523352461201221 1 0.999905181554911
"DSP" 352.272238104978 0.217132163941704 0.903516126344215 0.240319079660768 0.810082904923589 1 0.999905181554911
"DST" 62042.7582401493 -0.0234940261066539 0.424933217104134 -0.0552887492928012 0.955908425220901 1 0.999905181554911
"DSTN" 30899.6754265963 -0.125015198292799 0.184218333625905 -0.678625171730567 0.497375389436488 1 0.999905181554911
"DSTNP2" 341.790102802326 -0.219549410553293 0.180555534822686 -1.21596610576851 0.223997833867987 1 0.999905181554911
"DSTYK" 6964.41654963805 -0.0920697031354398 0.126902578768222 -0.725514832157969 0.468136248955612 1 0.999905181554911
"DTD1" 10364.3339494829 -0.129563782810117 0.14390239818533 -0.900358746233356 0.367929367352372 1 0.999905181554911
"DTD2" 2695.81745873285 0.0970697939975328 0.165455156032785 0.586683403074476 0.557416356474969 1 0.999905181554911
"DTL" 2272.43351638639 0.61075010414525 1.03742536565387 0.588717149556395 0.556051031637011 1 0.999905181554911
"DTNA" 16211.7776480602 -0.130837354566569 0.33406150149963 -0.39165648833891 0.695312043869237 1 0.999905181554911
"DTNB" 2995.64367868653 -0.0415153894645393 0.138306617771957 -0.300169219183645 0.764048082629413 1 0.999905181554911
"DTNBP1" 2072.72357460392 -0.00627478352000524 0.164505844617599 -0.0381432254555528 0.969573487439457 1 0.999905181554911
"DTWD1" 1149.56792753796 0.289421240368504 0.316212917068774 0.91527330082331 0.360048171854618 1 0.999905181554911
"DTWD2" 838.524310990523 0.206520811408691 0.156582090191085 1.31892996930021 0.187192525857804 1 0.999905181554911
"DTX1" 8302.3439480557 -0.0958142579916867 0.274219891328484 -0.349406666042735 0.7267840295413 1 0.999905181554911
"DTX2" 474.495365029024 -0.0893175339416914 0.190918988662724 -0.46782949442226 0.639906526710903 1 0.999905181554911
"DTX2P1-UPK3BP1-PMS2P11" 66.7510991606262 0.269638577173816 0.304842118324191 0.884518775345416 0.37641623169668 1 0.999905181554911
"DTX3" 9823.38582042384 -0.047874640580612 0.173478990465581 -0.275967945467785 0.782572686344767 1 0.999905181554911
"DTX3L" 44.7743900826776 0.554031472771794 0.944164229193871 0.586795660798151 0.557340951418107 1 0.999905181554911
"DTX4" 29120.9744950264 0.245058842662011 0.189836571572039 1.29089374419626 0.1967405249546 1 0.999905181554911
"DTYMK" 1753.659888532 0.219229159231277 0.282950692135619 0.774796334925381 0.438460015333726 1 0.999905181554911
"DUOX1" 23.0546953761724 -0.506129947520391 0.968604997704776 -0.522534932939357 0.601297930647232 1 0.999905181554911
"DUS1L" 3283.45135781649 0.0674540574026119 0.142747244464976 0.472541923001268 0.636540025383517 1 0.999905181554911
"DUS2" 1210.61448022075 -0.0962089060356442 0.106952645908135 -0.899546759397431 0.368361501164941 1 0.999905181554911
"DUS3L" 1336.59573135603 0.347450198332713 0.198385023963601 1.75139328257189 0.0798781892960306 1 0.999905181554911
"DUS4L" 1232.72123512596 -0.0390848416090124 0.118405539215036 -0.330093016493346 0.741329679809244 1 0.999905181554911
"DUSP1" 3997.649202287 -0.162433363672448 0.277066978763131 -0.586260276838386 0.557700620820091 1 0.999905181554911
"DUSP10" 1921.75581753705 0.208345394917135 0.337928081853631 0.616537678000306 0.537539712479535 1 0.999905181554911
"DUSP11" 1510.62859066556 -0.0922374695013825 0.0948283853949424 -0.972677844479063 0.330713439991887 1 0.999905181554911
"DUSP12" 3703.20023695394 0.104977669301563 0.205240406817967 0.511486363378099 0.609010534723227 1 0.999905181554911
"DUSP14" 1265.95889751242 0.197375868700166 0.158347415633953 1.2464735714818 0.212590585929498 1 0.999905181554911
"DUSP15" 4119.68837094126 0.548993852590356 0.3522105823624 1.55870913618796 0.119065238410453 1 0.999905181554911
"DUSP16" 6032.51416381055 0.352117255106312 0.45469860616333 0.774397040882571 0.43869603301553 1 0.999905181554911
"DUSP18" 1655.40672988911 0.0160834677085089 0.191780879040887 0.0838637709293218 0.933164744660885 1 0.999905181554911
"DUSP19" 555.563690241631 -0.0141911343515643 0.259174047673657 -0.0547552290784658 0.956333468877877 1 0.999905181554911
"DUSP2" 147.612136707108 0.0106167481158236 0.42051384906286 0.0252470831566752 0.979857881982102 1 0.999905181554911
"DUSP22" 5198.12906914126 -0.0595686907620333 0.133247137615398 -0.447054186889714 0.654835936092083 1 0.999905181554911
"DUSP23" 247.142402683153 -0.252684635392121 0.420242560098421 -0.601282828976061 0.547651624320525 1 0.999905181554911
"DUSP26" 323.466141555091 -1.18599473724067 0.506559482212726 -2.34127437919051 0.0192180377076092 1 0.999905181554911
"DUSP27" 35.6938879783008 -2.82199417728933 1.72741655847942 -1.63365006745879 0.10233234850359 1 0.999905181554911
"DUSP28" 473.735047540714 -0.081770698310745 0.224130213629425 -0.364835677379686 0.715234071339516 1 0.999905181554911
"DUSP3" 10702.1563226063 -0.000391653983048818 0.223428982546022 -0.00175292380865649 0.998601369873081 1 0.999905181554911
"DUSP4" 33694.3926766664 -0.124555573479363 0.168649863432369 -0.738545356304492 0.4601831158628 1 0.999905181554911
"DUSP5" 1496.35764519255 -0.0307495653865325 0.42017594474114 -0.0731825935572694 0.941660817571637 1 0.999905181554911
"DUSP5P1" 79.6775474444051 -1.51172895724247 0.728563609133857 -2.07494436764371 0.0379916910692994 1 0.999905181554911
"DUSP6" 21583.3701200705 -0.209433448280287 0.422649728549157 -0.495524861684438 0.620229676996315 1 0.999905181554911
"DUSP7" 3273.08968504523 -0.146271837604364 0.207709675795703 -0.704212921444414 0.481300185289533 1 0.999905181554911
"DUSP8" 14186.0338656454 -0.195159475697853 0.332163655186881 -0.587540125628894 0.55684100987537 1 0.999905181554911
"DUSP9" 92.5576014760415 0.12908107677963 0.516341152210288 0.249991844010644 0.802593655962673 1 0.999905181554911
"DUT" 7598.87880307137 0.0207071934561436 0.0741171517641257 0.279384635853834 0.779949660650992 1 0.999905181554911
"DUXAP10" 101.0459792351 0.602410781976774 0.92021623392157 0.654640463589254 0.512699265508671 1 0.999905181554911
"DVL1" 5405.62708336757 -0.0491438504104586 0.19471382708338 -0.252390141709938 0.800739519332758 1 0.999905181554911
"DVL2" 3702.71793197703 0.129355244964608 0.324464594579129 0.398672912625176 0.690134229278872 1 0.999905181554911
"DVL3" 13285.6294263798 -0.0575848225155243 0.111159349025672 -0.518038500767266 0.604431407271692 1 0.999905181554911
"DXO" 1059.89122522957 0.0113809541140998 0.13984320656444 0.0813836752867602 0.935136831276596 1 0.999905181554911
"DYDC2" 128.919887872202 -0.368608875045809 0.385879218652631 -0.955244172860296 0.339454232176652 1 0.999905181554911
"DYM" 6904.34094037714 -0.0814193300692116 0.105689142643887 -0.770366075761908 0.441082770990713 1 0.999905181554911
"DYNC1H1" 136999.48286179 -0.077966500227242 0.236209049251639 -0.330074146076353 0.741343937928536 1 0.999905181554911
"DYNC1I1" 8851.10310932306 -0.204184782272071 0.338603246792126 -0.603020745390027 0.546494888475143 1 0.999905181554911
"DYNC1I2" 34288.3513971552 -0.106515797665455 0.0898909656734964 -1.18494441424007 0.236039425219191 1 0.999905181554911
"DYNC1LI1" 15062.3490322133 -0.0980373174898131 0.192952783237944 -0.508089677923517 0.611390453758692 1 0.999905181554911
"DYNC1LI2" 35702.1238515046 -0.0466173240800927 0.104768577561327 -0.444955206658265 0.656352125211266 1 0.999905181554911
"DYNC2H1" 5804.13186444753 0.149894940146622 0.217623626209379 0.688780638194153 0.49096132173752 1 0.999905181554911
"DYNC2LI1" 2018.18249641732 0.0682560035648338 0.196407142475767 0.347523021334397 0.728198426437557 1 0.999905181554911
"DYNLL1" 14243.3426422441 -0.133208171630393 0.127122021983885 -1.04787643833481 0.294695539118769 1 0.999905181554911
"DYNLL1-AS1" 670.327838550709 -0.0628133189771495 0.209344944730057 -0.300046982544265 0.76414131873482 1 0.999905181554911
"DYNLL2" 48914.5812908283 -0.0328601104944738 0.141107478263293 -0.23287291998203 0.815860087111175 1 0.999905181554911
"DYNLRB1" 10535.1148031387 -0.141574999266395 0.201498784150937 -0.702609694956496 0.482299018982871 1 0.999905181554911
"DYNLRB2" 21.9290834780479 -0.0831597198533416 0.689165802362094 -0.12066721762501 0.903954625760236 1 0.999905181554911
"DYNLT1" 10209.0931295839 -0.055309483456352 0.175557654596595 -0.315050252769922 0.752723498976142 1 0.999905181554911
"DYNLT3" 2728.70814018954 0.0350297954871484 0.400454231150333 0.0874751538684528 0.930293834053795 1 0.999905181554911
"DYRK1A" 12846.6642390556 0.0508995412344419 0.105969093880228 0.480324398092629 0.630996742846122 1 0.999905181554911
"DYRK1B" 3635.74366606983 -0.0559867628900371 0.164694783142443 -0.339942539901914 0.733899800075114 1 0.999905181554911
"DYRK2" 8284.71999948514 -0.115273402981296 0.148324584851056 -0.777169901382498 0.437058537448163 1 0.999905181554911
"DYRK3" 794.001108273087 -0.104891081140652 0.334226548954895 -0.313832283726829 0.753648423342282 1 0.999905181554911
"DYRK4" 684.84086724258 0.133201897058105 0.357564593723334 0.372525410502948 0.709501696367079 1 0.999905181554911
"DYSF" 472.190103222073 -0.29484872922448 0.560429775575089 -0.526111820025834 0.59881051655792 1 0.999905181554911
"DYX1C1" 209.785128553792 0.281346939712199 0.292336441955427 0.96240803175369 0.335844680717665 1 0.999905181554911
"DYX1C1-CCPG1" 10.1645101293377 0.331651952223585 0.735596887225076 0.450861005508996 0.652089729506684 1 0.999905181554911
"DZANK1" 1363.28209817019 -0.047650185635483 0.118905924658096 -0.400738531511336 0.688612638960337 1 0.999905181554911
"DZIP1" 7661.87146970662 -0.0966608864081689 0.125581733445858 -0.769704986194047 0.441474911655711 1 0.999905181554911
"DZIP1L" 231.584324704929 0.104987478131927 0.659309361996724 0.1592385671788 0.873480919293231 1 0.999905181554911
"DZIP3" 16807.0741039748 -0.0883508556617006 0.195526436600452 -0.451861432130741 0.651368810389921 1 0.999905181554911
"E2F1" 1690.15601418398 0.395919364184243 0.751635627918434 0.526743743215971 0.598371554323558 1 0.999905181554911
"E2F2" 944.76362976732 0.465324709471999 1.12543614545235 0.413461671150582 0.6792683987942 1 0.999905181554911
"E2F3" 5356.80926070718 0.0695718826946952 0.158397709751382 0.439222781717577 0.660500119229944 1 0.999905181554911
"E2F4" 3444.90486096334 0.123572157732353 0.176494917417744 0.700145701305785 0.483836317474813 1 0.999905181554911
"E2F5" 2379.73025584221 0.361291608523037 0.253176672913092 1.42703355868437 0.153570221847267 1 0.999905181554911
"E2F6" 4326.34550940004 0.170878766770405 0.103899708641138 1.64465106789286 0.100041789077417 1 0.999905181554911
"E2F7" 1449.8522696694 0.74069483134309 1.0416964667289 0.711046696422997 0.477055299439193 1 0.999905181554911
"E2F8" 261.250007714727 0.297177135776032 1.38130959644795 0.215141584870059 0.829656932897924 1 0.999905181554911
"E4F1" 2771.35703287587 0.0546592614798178 0.144097248303527 0.379322035107035 0.704448738545284 1 0.999905181554911
"EAF1" 10177.6409200827 -0.0203315984323812 0.108759886358148 -0.186940232407277 0.851707494298998 1 0.999905181554911
"EAF2" 75.2789446528758 1.07847202443532 0.590754946727693 1.825582723275 0.0679131401493672 1 0.999905181554911
"EAPP" 3520.5874975224 -0.0825351927653135 0.106644296391067 -0.773929741752484 0.438972340343568 1 0.999905181554911
"EARS2" 3573.68872959368 0.0442241318936804 0.081485263702204 0.54272551728251 0.587318802422249 1 0.999905181554911
"EBAG9" 2236.13620391734 0.071375712451818 0.122473649797545 0.582784236199423 0.560038558203021 1 0.999905181554911
"EBF1" 13732.6560207812 -0.338333188841612 0.318984691364846 -1.06065650797842 0.28884603199048 1 0.999905181554911
"EBF2" 8880.55794539316 -0.0364326781072695 0.368783725478724 -0.0987914476431291 0.921303859067168 1 0.999905181554911
"EBF3" 52423.4942375712 0.045456731897615 0.37457496665419 0.121355498750083 0.903409463148674 1 0.999905181554911
"EBF4" 1431.86149834588 -0.102647610144763 0.306482078862768 -0.334922063063678 0.737683878417496 1 0.999905181554911
"EBLN2" 76.7437658275227 0.361727831561859 0.74949399183559 0.482629394634571 0.629358903907317 1 0.999905181554911
"EBNA1BP2" 5183.64572173407 0.00723030816887357 0.140218282027763 0.0515646609294641 0.958875578353571 1 0.999905181554911
"EBP" 4052.69157609056 -0.0535331168377131 0.19312747336343 -0.277190582496638 0.781633770503469 1 0.999905181554911
"EBPL" 1799.77898261998 0.0187317066572041 0.127106805217573 0.147369817258332 0.882840127719288 1 0.999905181554911
"ECD" 3669.26604114966 0.0172896744160653 0.0753589186511952 0.229431031197408 0.818533919909934 1 0.999905181554911
"ECE1" 4079.46682136978 0.0872064564065746 0.0876880792643229 0.994507544676666 0.319975834160816 1 0.999905181554911
"ECE2" 240.48596527416 -0.121849288494614 0.244352884771022 -0.498661141687754 0.618018123964861 1 0.999905181554911
"ECEL1" 2898.65449531372 -0.243468048951615 0.409339172407305 -0.594783166047339 0.55198842151494 1 0.999905181554911
"ECH1" 5124.45867774658 -0.176510547712474 0.198484460259388 -0.889291521773555 0.37384642679098 1 0.999905181554911
"ECHDC1" 7566.22560479395 0.139706216680929 0.117375646835064 1.19024874791314 0.23394863838801 1 0.999905181554911
"ECHDC2" 33.4625531589925 -0.0664226703713249 0.515065164083057 -0.12895974141364 0.897389504456403 1 0.999905181554911
"ECHDC3" 18.2007867953484 0.428088733287709 0.962847215033234 0.444607126243734 0.65660369665749 1 0.999905181554911
"ECHS1" 7719.94651180558 -0.0176667752148447 0.0941148412432265 -0.187715082780487 0.851100006104891 1 0.999905181554911
"ECI1" 2690.22469907396 0.125588752282851 0.2435046589146 0.515755028436217 0.606025515686208 1 0.999905181554911
"ECI2" 2103.17342960204 0.172957670144986 0.35812046886495 0.48295946526924 0.629124517729153 1 0.999905181554911
"ECM1" 323.528989199224 -0.096591373492067 0.330839684152898 -0.291958244789724 0.770318549531626 1 0.999905181554911
"ECM2" 28.2249629464692 -0.104328142092811 1.18707537874734 -0.0878867037095003 0.929966724611472 1 0.999905181554911
"ECSIT" 3058.6221399862 -0.11707930276064 0.180147178867612 -0.649909165919717 0.515750897138291 1 0.999905181554911
"ECT2" 3866.97580750539 0.473844590743822 0.784411098757177 0.604076856503666 0.545792545593458 1 0.999905181554911
"ECT2L" 10.1391718614971 -0.207498221313142 0.648491879110042 -0.319970423681947 0.748990751314243 1 0.999905181554911
"EDA" 476.39322173438 -0.0538953825540681 0.161446276367609 -0.333828588473294 0.738508909265166 1 0.999905181554911
"EDA2R" 1237.29979249559 0.486316804742622 0.437223550649965 1.11228410276545 0.266016016839825 1 0.999905181554911
"EDARADD" 117.999467270671 -0.545658116107484 0.377725609389346 -1.44458861814964 0.148573471680743 1 0.999905181554911
"EDC3" 7056.00778817764 -0.00622589919732735 0.0995399982202034 -0.0625467079430156 0.950127467166351 1 0.999905181554911
"EDC4" 10798.2068191083 -0.0265559135237052 0.117744088418985 -0.225539251101998 0.82155979387929 1 0.999905181554911
"EDEM1" 2773.24430518455 0.117929762453816 0.174445195500202 0.676027574824669 0.49902313781665 1 0.999905181554911
"EDEM2" 869.382415642447 -0.128762517081661 0.15704290347765 -0.819919361080752 0.41226207873926 1 0.999905181554911
"EDEM3" 11440.8202732277 -0.0689681225121423 0.180673203668888 -0.381728563570153 0.702662710961897 1 0.999905181554911
"EDF1" 10616.176044105 -0.0706733678897993 0.14553572383131 -0.485608385551553 0.627244849890456 1 0.999905181554911
"EDIL3" 42665.776325395 -0.198056049011376 0.538013666422835 -0.368124568894723 0.712780351930874 1 0.999905181554911
"EDN1" 49.039743845425 0.287916566666633 0.578510635449344 0.497685866125868 0.618705471650067 1 0.999905181554911
"EDN3" 87.2907568341813 -0.857269556535118 0.853335655891208 -1.00461002726975 0.315084667014559 1 0.999905181554911
"EDNRA" 275.274421999382 -0.576105565621963 0.880967457305941 -0.653946477641448 0.513146288655201 1 0.999905181554911
"EDNRB" 4992.13949284643 0.607662523020727 1.38701791376341 0.438107191688643 0.661308581359918 1 0.999905181554911
"EDNRB-AS1" 17.7538590510332 1.33137840602809 1.39310643249933 0.955690372945525 0.33922868772489 1 0.999905181554911
"EDRF1" 3625.44661352099 0.15142512911327 0.123134639341161 1.22975248819893 0.218789804911654 1 0.999905181554911
"EEA1" 6673.55525988121 -0.00928132480634472 0.143082024302593 -0.0648671616968206 0.948279766676986 1 0.999905181554911
"EED" 2307.09050800369 0.10184380138908 0.207578783846228 0.490627218745656 0.623690131558024 1 0.999905181554911
"EEF1A1" 871733.304375999 0.110190736833357 0.237810765875692 0.463354703171662 0.643110141184552 1 0.999905181554911
"EEF1A2" 25229.5979165745 -0.2631529880509 0.284224894842995 -0.925861853854374 0.354517777541664 1 0.999905181554911
"EEF1B2" 17281.9895476517 -0.0523569293058846 0.136050803813184 -0.384833663884689 0.70036065614936 1 0.999905181554911
"EEF1D" 10367.6383926999 0.179289663288141 0.388941171220498 0.460968589994035 0.644821140378147 1 0.999905181554911
"EEF1DP3" 55.4732895723114 -0.485367909579085 0.447497391446976 -1.08462734946824 0.278086736779524 1 0.999905181554911
"EEF1E1" 1698.89577686737 0.132318467949197 0.205769055401491 0.643043569845916 0.520195828914606 1 0.999905181554911
"EEF1G" 122981.236195375 0.0632682642420777 0.295112307171707 0.214387074698535 0.830245220251638 1 0.999905181554911
"EEF2" 192816.464934873 -0.0119715810443209 0.224030902318266 -0.0534371862115419 0.957383577212958 1 0.999905181554911
"EEF2K" 3224.17954207635 -0.184511511683884 0.147603000758092 -1.25005257844509 0.211280341155058 1 0.999905181554911
"EEFSEC" 1867.61658003791 -0.0942398451959248 0.163178232482337 -0.577527062049317 0.563583462784795 1 0.999905181554911
"EEPD1" 426.392852646445 -0.148780395928132 0.394935918225183 -0.37672034642162 0.706381440738649 1 0.999905181554911
"EFCAB1" 17.2734652810035 0.205225363564153 1.77140292150655 0.115854705370821 0.907767693759573 1 0.999905181554911
"EFCAB10" 30.5305244194911 -0.117530914897699 0.473680568472628 -0.248122728100658 0.804039450883629 1 0.999905181554911
"EFCAB11" 721.300465369408 0.00865280406655835 0.136894239749805 0.0632079485767456 0.949600915389369 1 0.999905181554911
"EFCAB12" 84.4346427976761 0.381392398579539 0.676294398199919 0.56394434079993 0.572792012159703 1 0.999905181554911
"EFCAB13" 120.997753435121 0.0513370283597086 0.557554162969728 0.0920754103713792 0.926638125125938 1 0.999905181554911
"EFCAB14" 4198.80579262877 0.18093114781398 0.293731061375125 0.6159755354675 0.537910666444535 1 0.999905181554911
"EFCAB2" 1957.95623768002 -0.0657336142682139 0.241516312125367 -0.272170495192443 0.785490927189249 1 0.999905181554911
"EFCAB3" 60.7251421120477 0.0606540722328063 0.595779045892696 0.101806320062707 0.918910409034336 1 0.999905181554911
"EFCAB4A" 438.153602729595 -0.160105256893519 0.342573646973769 -0.467360108717813 0.640242257971054 1 0.999905181554911
"EFCAB4B" 23.5591697196824 -0.00862395270487873 0.679690259268583 -0.0126880628157876 0.989876662194374 1 0.999905181554911
"EFCAB5" 224.581578260537 -0.21649038155919 0.287394276477964 -0.753287032060253 0.451277449767537 1 0.999905181554911
"EFCAB6" 371.593619469119 0.17302321000603 0.211126665117241 0.819523246435726 0.412487944493341 1 0.999905181554911
"EFCAB7" 2329.50406171296 -0.0182124040926668 0.126833809326878 -0.143592660264028 0.885822136851569 1 0.999905181554911
"EFCC1" 444.327522665756 1.07865143646795 1.30336465344385 0.827589910174298 0.407902784327568 1 0.999905181554911
"EFEMP1" 985.978977720757 -0.0498132006790005 0.425771000732377 -0.116995287591959 0.906863787793371 1 0.999905181554911
"EFEMP2" 286.936834163214 -0.0769101668049243 0.607227610425211 -0.126657888219325 0.899211177655248 1 0.999905181554911
"EFHB" 231.647776044885 0.424656249177967 0.178360658428797 2.38088518465238 0.0172710941135366 1 0.999905181554911
"EFHC1" 4077.5046036978 0.0760654802685785 0.227366593584841 0.33454994011772 0.737964612766904 1 0.999905181554911
"EFHC2" 34.7023494988252 0.239857785967995 1.09947167405266 0.218157312851796 0.827306543422374 1 0.999905181554911
"EFHD1" 344.408631754724 0.204393030994274 0.736911101609218 0.27736457022826 0.781500183629462 1 0.999905181554911
"EFHD2" 1717.2588281594 -0.0157939537361306 0.278488618548528 -0.0567131031007591 0.954773736051358 1 0.999905181554911
"EFNA1" 98.5159115362181 -0.320417493614589 0.494452637696886 -0.648024642172127 0.516969012252426 1 0.999905181554911
"EFNA2" 3265.01552522573 -0.14677301960416 0.136774590458791 -1.07310151038896 0.283225573408699 1 0.999905181554911
"EFNA3" 2979.71206727419 -0.173348375937759 0.240726963031102 -0.720103696549201 0.47146115171523 1 0.999905181554911
"EFNA4" 336.913888936609 0.84721979815258 1.04432989304137 0.811256867966546 0.41721817399493 1 0.999905181554911
"EFNA5" 5507.66125530786 -0.00463627944797072 0.261323296731113 -0.0177415466051662 0.985845036458097 1 0.999905181554911
"EFNB1" 4990.46815940149 0.244724648629618 0.783662510957393 0.312283215297157 0.754825294925362 1 0.999905181554911
"EFNB2" 13427.5491318433 0.249299847661194 0.446845718034644 0.557910342651792 0.576905608632648 1 0.999905181554911
"EFNB3" 13589.9086045966 -0.00364281459078555 0.166521870045942 -0.0218758928768968 0.982546954870279 1 0.999905181554911
"EFR3A" 4935.35692703084 -0.175656017700332 0.220540027021303 -0.796481346596393 0.425752313300389 1 0.999905181554911
"EFR3B" 48962.867212402 -0.155676940066707 0.287917061308954 -0.540700642605041 0.58871393550024 1 0.999905181554911
"EFS" 1485.04512415684 -0.0581514538055057 1.49944461455369 -0.0387819951741363 0.969064199804135 1 0.999905181554911
"EFTUD1" 3037.62738232997 0.0514465572574759 0.226003507585787 0.227636100904088 0.819929152192345 1 0.999905181554911
"EFTUD1P1" 42.6429735394101 -0.130153975213434 0.497417708518108 -0.261659311650132 0.793584112424455 1 0.999905181554911
"EFTUD2" 9452.8947250209 0.0491396636396524 0.183452730505719 0.267860083108005 0.788807020287152 1 0.999905181554911
"EGF" 149.195202222321 0.237409643263156 0.932219223363369 0.254671473525939 0.798976850731372 1 0.999905181554911
"EGFEM1P" 525.185162792788 0.295773768989746 0.391197522733743 0.756072704455891 0.449605606224852 1 0.999905181554911
"EGFL6" 78.4995970869115 -0.181278256088121 0.766183037743068 -0.236599150800974 0.812967779062946 1 0.999905181554911
"EGFL7" 436.127214693593 -0.267779556963333 0.290478730118946 -0.921855988745481 0.356603698492125 1 0.999905181554911
"EGFL8" 9.98850360993073 -0.321493913373873 1.07891443164752 -0.297979064829956 0.765719142062971 1 0.999905181554911
"EGFLAM" 96.1868576291131 -1.74865965422627 0.908344281265231 -1.92510669169466 0.0542160119755892 1 0.999905181554911
"EGFR" 1183.23860703828 -0.18459904505444 0.462854802726604 -0.39882711374495 0.690020597230443 1 0.999905181554911
"EGLN1" 9832.13079189711 0.00627182614164974 0.191659370472903 0.0327238168745653 0.973894830940551 1 0.999905181554911
"EGLN2" 515.467171102128 -0.129244538551668 0.314236508598999 -0.411297016784892 0.680854756799268 1 0.999905181554911
"EGLN3" 453.742925118889 -0.313660232351853 0.731370737141487 -0.428866259508512 0.668020555746368 1 0.999905181554911
"EGR1" 4144.35227440822 0.137081875106264 0.383382435439664 0.357559090961113 0.720673297536324 1 0.999905181554911
"EGR2" 61.9495931073275 1.86877289246419 0.887722793464965 2.10513113577943 0.0352798946244765 1 0.999905181554911
"EGR3" 51.2500940240468 -0.101609162259529 1.14726562477548 -0.0885663791063331 0.929426528634762 1 0.999905181554911
"EGR4" 8.90662657555339 0.825625850570671 0.92142174009432 0.896034697950753 0.3702342318465 1 0.999905181554911
"EHBP1" 12002.2978622149 -0.103738124608442 0.112364024823448 -0.923232545037793 0.355886032052449 1 0.999905181554911
"EHBP1L1" 860.948395907415 -0.153389509752369 0.393780334786828 -0.389530649963528 0.696883642085647 1 0.999905181554911
"EHD1" 7556.57436381093 -0.0805869595001426 0.17111640141773 -0.470948189843084 0.637677733743182 1 0.999905181554911
"EHD2" 209.69983410098 -0.930879000561422 0.75399879138395 -1.23458951287284 0.216983313964736 1 0.999905181554911
"EHD3" 3464.25572150028 -0.139705541739736 0.248869484482559 -0.561360674773796 0.574551686689549 1 0.999905181554911
"EHD4" 697.633462271579 -0.0543773527710807 0.240402523926814 -0.226192936259001 0.82105136430519 1 0.999905181554911
"EHHADH" 936.266232583583 0.161790314627993 0.151966616823207 1.06464378828815 0.287037156391613 1 0.999905181554911
"EHMT1" 9032.39695892404 0.0510825002219781 0.168065792839763 0.303943469749857 0.761170959366691 1 0.999905181554911
"EHMT2" 11760.6735731692 -0.0415319345910361 0.277659269204665 -0.149578779451524 0.881096951348841 1 0.999905181554911
"EI24" 12229.8835152853 -0.00505315271813105 0.0823615778281614 -0.0613532772365521 0.951077861581658 1 0.999905181554911
"EID1" 25213.832882212 0.102279365311448 0.165538429116648 0.617858740458239 0.536668458637552 1 0.999905181554911
"EID2" 4806.19832890086 -0.0638839547287967 0.151746288408477 -0.420991876630494 0.673761013704414 1 0.999905181554911
"EID2B" 1801.23119911273 0.0669715934734034 0.23208763584248 0.288561660039734 0.772916838732168 1 0.999905181554911
"EID3" 80.7257900437403 -0.359767615745685 0.424730815051254 -0.847048537559654 0.396968067809904 1 0.999905181554911
"EIF1" 46299.3231941082 -0.0551446508733665 0.0793554359275235 -0.694907037291445 0.487113562208035 1 0.999905181554911
"EIF1AD" 4164.2919994873 -0.0184355655821874 0.0916119192975583 -0.201235447565595 0.840514475241175 1 0.999905181554911
"EIF1AX" 28304.6222680001 -0.0121882707343671 0.131182594936103 -0.0929107305759869 0.925974480858304 1 0.999905181554911
"EIF1AY" 2013.05960914912 0.0949852351622196 0.161416434819749 0.588448352661785 0.556231390738852 1 0.999905181554911
"EIF1B" 11443.4775437601 -0.0387075660588607 0.0932594350201792 -0.415052547235411 0.678103436239075 1 0.999905181554911
"EIF1B-AS1" 58.6045584825752 -0.156791519567936 0.450755033592543 -0.347841971543389 0.727958866872836 1 0.999905181554911
"EIF2A" 7562.86215862013 0.0302263976747908 0.106275888642719 0.284414443020154 0.776092791905291 1 0.999905181554911
"EIF2AK1" 15738.9015222912 0.0045853854630405 0.0690370113171969 0.0664192347778864 0.947044056877205 1 0.999905181554911
"EIF2AK2" 2935.05215979509 0.0514049753354329 0.203538910858153 0.252556010635515 0.800611326557112 1 0.999905181554911
"EIF2AK3" 4232.10502148413 0.0238391956952935 0.110546430328564 0.21564871542608 0.829261579683457 1 0.999905181554911
"EIF2AK4" 6003.37134563492 0.00765208135343289 0.127254711446338 0.060132008209847 0.952050497214561 1 0.999905181554911
"EIF2B1" 4349.3937912447 0.0666913100062567 0.0776029679575364 0.859391228989458 0.390124707140353 1 0.999905181554911
"EIF2B2" 2891.80870471823 -0.0544201999681933 0.0959541684045098 -0.567147846446612 0.57061373800901 1 0.999905181554911
"EIF2B3" 3439.55684854986 -0.102861012820845 0.170547841417779 -0.603121165098028 0.546428087355509 1 0.999905181554911
"EIF2B4" 3111.35361075931 0.0180271572677801 0.131320345848202 0.137276193961737 0.890812486743756 1 0.999905181554911
"EIF2B5" 5715.53594890934 -0.00751821762271907 0.10047351686566 -0.0748278537196168 0.94035167987486 1 0.999905181554911
"EIF2D" 1888.83755301649 0.223051494572614 0.366645130164508 0.60835799038851 0.54295006737739 1 0.999905181554911
"EIF2S1" 8256.73198457307 0.129572448046396 0.112215594777467 1.15467416363428 0.248223883505226 1 0.999905181554911
"EIF2S2" 11005.4080012482 0.0563252890731506 0.100952654412982 0.557937672869229 0.576886945277117 1 0.999905181554911
"EIF2S3" 14717.1639558892 0.057244203931277 0.172197942169523 0.332432566905602 0.739562650632661 1 0.999905181554911
"EIF3A" 32451.7316665099 0.0617512094086153 0.158089070636472 0.390610237380754 0.696085357340967 1 0.999905181554911
"EIF3B" 11012.2432455386 0.115727564357579 0.157832183793977 0.733231724834025 0.463417108971206 1 0.999905181554911
"EIF3D" 9538.84509584949 0.109963256701573 0.285844521531358 0.384696044242743 0.700462626318615 1 0.999905181554911
"EIF3E" 23020.8315061753 0.160337962062731 0.310070471120487 0.517101681702632 0.605085179740429 1 0.999905181554911
"EIF3F" 14492.7913248943 0.104923982208855 0.304010885299535 0.345132320197928 0.729994896558229 1 0.999905181554911
"EIF3G" 6337.02041901985 0.0965380307579084 0.223806757775993 0.431345468372911 0.666217194262181 1 0.999905181554911
"EIF3H" 16218.3305780057 0.0253094202918926 0.220543338813887 0.114759395717913 0.908635833879741 1 0.999905181554911
"EIF3I" 11205.120589957 0.0149884606009787 0.15247193505345 0.0983030785024427 0.921691633732599 1 0.999905181554911
"EIF3J" 12521.5637621669 0.0251561227968601 0.080725512196308 0.311625434294991 0.755325202351309 1 0.999905181554911
"EIF3J-AS1" 2059.16484284842 -0.0625303700655804 0.160089059332531 -0.390597398262517 0.696094849058682 1 0.999905181554911
"EIF3K" 7046.10248521502 -0.0188987326460833 0.155330836620682 -0.121667616406613 0.90316226102041 1 0.999905181554911
"EIF3L" 35852.3769502087 0.0453940067817205 0.30341256340175 0.149611493580818 0.881071139687805 1 0.999905181554911
"EIF3M" 9735.42462226278 0.0945165206791462 0.235681727041535 0.401034572622973 0.688394670153244 1 0.999905181554911
"EIF4A2" 74100.4069788308 -0.132805751998385 0.177253893736285 -0.74924025192908 0.453712412267049 1 0.999905181554911
"EIF4A3" 8490.55565614235 0.0125896721165575 0.115504051710306 0.108997666576523 0.913204341111373 1 0.999905181554911
"EIF4B" 53961.8669920118 0.0547887066110106 0.231334335000482 0.236837763883586 0.812782653526566 1 0.999905181554911
"EIF4E" 14542.2827937442 -0.0426186553804578 0.15593694601306 -0.273306977404112 0.784617252253231 1 0.999905181554911
"EIF4E1B" 51.7472772752811 -0.0106182824404905 0.493827231850496 -0.0215020188350105 0.98284519303877 1 0.999905181554911
"EIF4E2" 12222.8120482311 -0.0844991533868663 0.0757143469410488 -1.11602565168603 0.264411154604061 1 0.999905181554911
"EIF4E3" 6566.59172052711 -0.0483731747654928 0.167480956635099 -0.288827910571866 0.772713072376777 1 0.999905181554911
"EIF4EBP1" 1132.63666109686 -0.0385396537302661 0.340372506690054 -0.113227869386526 0.909849901166909 1 0.999905181554911
"EIF4EBP2" 35039.5422081743 0.0134523212381949 0.150613452714273 0.0893168637712276 0.928830092281374 1 0.999905181554911
"EIF4ENIF1" 6605.68955244397 -0.0746066758003083 0.09819107402826 -0.759811179770129 0.447367459285985 1 0.999905181554911
"EIF4G1" 30268.8267920133 0.0385378366075148 0.115746499478219 0.332950342180903 0.739171767683612 1 0.999905181554911
"EIF4G2" 226060.303082048 -0.00619835490672886 0.0935893115686787 -0.0662293033556542 0.947195267279997 1 0.999905181554911
"EIF4G3" 27890.2310220116 -0.0652679547258492 0.118792722894202 -0.549427213516923 0.582712302653905 1 0.999905181554911
"EIF4H" 30988.1240720561 0.0120356935629943 0.114361136676546 0.105242864077466 0.916183098941469 1 0.999905181554911
"EIF5" 37126.4941932723 0.066088443325214 0.0760925503725087 0.868527116014381 0.38510583454171 1 0.999905181554911
"EIF5A" 21879.8314082333 -0.0525545893849184 0.179648507429719 -0.292541196900723 0.769872866180264 1 0.999905181554911
"EIF5A2" 677.421647523976 -0.180166435533985 0.169037236785898 -1.06583874038466 0.286496545080592 1 0.999905181554911
"EIF5B" 15608.1216388545 0.0500601624703848 0.117650974289571 0.425497219828993 0.670474247880142 1 0.999905181554911
"EIF6" 5833.65161204674 -0.0210831752683363 0.145311264836268 -0.145089751246004 0.884640009986747 1 0.999905181554911
"ELAC1" 1257.67899178137 0.0685084950271322 0.138046663742137 0.496270559316828 0.619703534774552 1 0.999905181554911
"ELAC2" 4946.9483862306 -0.0925801922965154 0.0862694751209218 -1.07315121793367 0.283203273885943 1 0.999905181554911
"ELAVL1" 16027.1372399096 -0.00154639142108621 0.0791249295478791 -0.0195436688528168 0.984407400979052 1 0.999905181554911
"ELAVL2" 29250.667688643 -0.00183517222671975 0.280894926064587 -0.00653330500636306 0.994787213888258 1 0.999905181554911
"ELAVL3" 33977.4701949186 -0.182485845862668 0.15149888278387 -1.20453591808333 0.22838250804552 1 0.999905181554911
"ELAVL4" 20965.8909590778 -0.176315042571312 0.292224708826804 -0.603354327151747 0.546272999079402 1 0.999905181554911
"ELF1" 578.59691177168 0.180783537722585 0.501577061475773 0.360430234171139 0.718525420249991 1 0.999905181554911
"ELF2" 5251.26152377311 0.0184690333713734 0.195121010055187 0.0946542525899681 0.9245894559036 1 0.999905181554911
"ELF3" 23.9523878270024 1.42259912100456 0.620208590629209 2.2937430124296 0.0218052645324611 1 0.999905181554911
"ELF4" 63.7730594785835 -0.0377939306950267 0.851984789506076 -0.0443598655287462 0.964617552805229 1 0.999905181554911
"ELFN1" 6622.86376707473 0.0534883660177068 0.170735888131724 0.313281329443991 0.754066933656341 1 0.999905181554911
"ELFN2" 4732.02230686763 -0.275693960222047 0.41095203634818 -0.670866514428133 0.502305569916495 1 0.999905181554911
"ELK1" 2986.57118089707 0.0121468735792702 0.118701375887227 0.102331362955813 0.918493661930504 1 0.999905181554911
"ELK3" 150.37535484104 0.393552352541837 0.501805535751529 0.784272640500934 0.432880149657637 1 0.999905181554911
"ELK4" 3035.92548647657 0.186985670843171 0.281149383221317 0.665075870701726 0.506001966988647 1 0.999905181554911
"ELL" 1129.7551852925 0.0835743896934509 0.162100739519163 0.515570687347611 0.606154287549716 1 0.999905181554911
"ELL2" 975.397089492224 0.171898177969851 0.23244628460547 0.739517855755849 0.459592601308087 1 0.999905181554911
"ELL3" 32.2102435654979 -0.251484781515306 0.691850825344176 -0.363495673204118 0.716234644496691 1 0.999905181554911
"ELMO1" 3257.91040325417 -0.100276818806332 0.329557821353503 -0.304276859200284 0.760916973537593 1 0.999905181554911
"ELMO2" 9301.54720356345 -0.0713440535903955 0.0720865294138855 -0.989700214041002 0.32232067035717 1 0.999905181554911
"ELMO3" 178.574099921886 0.259465506339474 0.365838468669192 0.709235164042015 0.478178555444819 1 0.999905181554911
"ELMOD1" 5503.91571725741 -0.162209092201284 0.316015522590605 -0.513294697904522 0.607745192282775 1 0.999905181554911
"ELMOD2" 9815.36804893379 -0.0877676935819026 0.145352178191994 -0.603827852280075 0.54595809990064 1 0.999905181554911
"ELMOD3" 1985.35465757394 -0.106693736300267 0.124938216630393 -0.853971980534195 0.39312051454737 1 0.999905181554911
"ELMSAN1" 3571.9462397709 -0.020567969034596 0.116958500325981 -0.175856983265602 0.860406300971908 1 0.999905181554911
"ELN" 281.198579623626 -0.355507617358646 0.889083259972145 -0.399858633453276 0.68926064187893 1 0.999905181554911
"ELOF1" 3391.54712260883 0.0087435755216738 0.131042460440052 0.0667232246121763 0.946802044942907 1 0.999905181554911
"ELOVL1" 869.615977414945 0.0662883088375302 0.130994997749646 0.506036947794135 0.612830712232043 1 0.999905181554911
"ELOVL2" 4419.69092063557 -0.035014309086524 0.32512200380756 -0.107695907002495 0.914236916369313 1 0.999905181554911
"ELOVL2-AS1" 98.0710315812716 0.0198794428836317 0.302444609109745 0.0657292022567287 0.94759342264041 1 0.999905181554911
"ELOVL3" 25.3949140599804 -0.42521784460867 0.674159494781742 -0.630737752564523 0.528212010044764 1 0.999905181554911
"ELOVL4" 13164.63750101 -0.100756211970056 0.29248854059047 -0.344479177771039 0.730485952642838 1 0.999905181554911
"ELOVL5" 14190.8704063014 0.0282133346357704 0.109829349923378 0.256883380038699 0.797268800968853 1 0.999905181554911
"ELOVL6" 10851.1980162661 -0.00341378197201033 0.140186724655455 -0.0243516779523923 0.980572092289657 1 0.999905181554911
"ELOVL7" 151.232395181469 -0.228524444062841 0.286616633153579 -0.797317453451454 0.425266686352689 1 0.999905181554911
"ELP2" 6718.29169845071 0.00353093666612678 0.0887270768786033 0.0397954805944731 0.968256179342109 1 0.999905181554911
"ELP3" 5975.65590998028 -0.0294418466670914 0.0901325574136265 -0.326650519101329 0.743932228919929 1 0.999905181554911
"ELP4" 1648.33169136385 0.113541285302144 0.236720443432476 0.479642922494488 0.631481320124439 1 0.999905181554911
"ELP5" 4406.73854752154 -0.0203051459589263 0.0984722250269821 -0.206201758448766 0.83663331432074 1 0.999905181554911
"ELP6" 2299.41964662764 0.0515243948210827 0.12647904899597 0.407374938617102 0.683732630723146 1 0.999905181554911
"ELTD1" 56.0804936367729 1.3163619118751 0.618095997163056 2.1297046379801 0.0331960058499379 1 0.999905181554911
"EMB" 5386.53898590686 0.199554205420261 0.37065824354323 0.53837789634102 0.590316183104961 1 0.999905181554911
"EMBP1" 258.180783804529 -0.00105836596604715 0.415197051617568 -0.00254906907918507 0.997966139339886 1 0.999905181554911
"EMC1" 12861.2990498545 -0.0223191875305334 0.0752482362967998 -0.296607450605225 0.766766221968789 1 0.999905181554911
"EMC10" 13756.8430274171 -0.0589721258539934 0.319572001557521 -0.184534707566923 0.853594001956038 1 0.999905181554911
"EMC2" 3104.44735374273 0.0161154907195367 0.153621847775384 0.104903638075619 0.916452272132682 1 0.999905181554911
"EMC3" 3960.56191128259 -0.0188183805170211 0.158539338381393 -0.118698492810348 0.905514230670003 1 0.999905181554911
"EMC3-AS1" 690.658584381279 0.193288837999806 0.234581972106315 0.823971408647744 0.40995580379883 1 0.999905181554911
"EMC4" 5383.43559201287 -0.00658679150365344 0.113872349069139 -0.0578436429694989 0.953873174291858 1 0.999905181554911
"EMC6" 1605.44137037599 0.0590258822116971 0.227318453742203 0.25966163872748 0.79512478570364 1 0.999905181554911
"EMC7" 4965.33048628591 -0.11391632522032 0.226700953460026 -0.502496012838373 0.615318656365584 1 0.999905181554911
"EMC8" 2606.89673807074 0.0382091649252476 0.109462218713851 0.349062584097 0.727042325505291 1 0.999905181554911
"EMC9" 1127.79379921507 -0.129504080393311 0.206006965882362 -0.628639327018015 0.529585207640611 1 0.999905181554911
"EMD" 4213.77801049352 0.0579915760191778 0.210604801121099 0.275357331411605 0.783041721999385 1 0.999905181554911
"EME1" 487.270140212712 0.490301437760822 0.890973409492549 0.550298620067766 0.582114570564275 1 0.999905181554911
"EME2" 571.410146268782 -0.0319897359173281 0.261766318842074 -0.12220722688402 0.902734903131658 1 0.999905181554911
"EMG1" 1102.75277160459 0.162254609811435 0.147761362745054 1.09808549946435 0.272167156564428 1 0.999905181554911
"EMID1" 1298.655228272 0.276613400951911 0.384797555570842 0.71885436107191 0.472230659177129 1 0.999905181554911
"EMILIN1" 203.321053592074 -0.123824659425467 0.582859017376913 -0.212443585384894 0.83176098548865 1 0.999905181554911
"EMILIN2" 71.6541988271427 0.0850162389685871 0.711125211813967 0.119551715445054 0.904838270781551 1 0.999905181554911
"EMILIN3" 502.766724615591 0.103673994705661 0.726327164353439 0.142737322509408 0.886497639403809 1 0.999905181554911
"EML1" 7685.55147198217 -0.205756467687496 0.12046480615339 -1.7080214068954 0.0876323704697358 1 0.999905181554911
"EML2" 3784.09083882384 -0.338448242960636 0.304360965359188 -1.1119962198872 0.266139775639035 1 0.999905181554911
"EML3" 504.42982736612 0.432726704230439 0.427872606134394 1.01134472744095 0.311851465679316 1 0.999905181554911
"EML4" 10917.735283869 0.0402641440313542 0.141984314925243 0.28358163401749 0.776731013471301 1 0.999905181554911
"EML5" 1639.06664301125 -0.210635034878362 0.386050412500952 -0.545615360216311 0.585330363595441 1 0.999905181554911
"EML6" 1267.66190896878 -0.0373326965200256 0.228584151459209 -0.163321456372655 0.870265340973299 1 0.999905181554911
"EMP1" 215.944621706014 1.04503582790607 0.785441849235575 1.33050693558427 0.183351302753437 1 0.999905181554911
"EMP2" 884.694070940818 0.368881372673241 0.993841235743004 0.371167304602191 0.71051292365861 1 0.999905181554911
"EMP3" 93.5538248298385 -0.242742434676948 0.865283514451984 -0.280535143248032 0.779066967031991 1 0.999905181554911
"EMR2" 6.57428195057264 -1.91443789813547 1.00971767280612 -1.89601306354779 0.0579583171319211 1 0.999905181554911
"EMX1" 102.126164918233 1.05479478520706 1.75284688872428 0.601760936447075 0.547333281168447 1 0.999905181554911
"EMX2" 1521.96318110065 0.205008591208675 1.40390966058752 0.14602691110686 0.883900144145187 1 0.999905181554911
"EMX2OS" 1336.96442362889 0.41711421754623 1.37411794998364 0.303550519481386 0.76147035341219 1 0.999905181554911
"EN1" 64.457279399542 0.0353843730911448 0.993891222348317 0.0356018569190503 0.971599827654638 1 0.999905181554911
"EN2" 1800.84579082321 1.1245072241579 1.27242361868496 0.883752240720011 0.376829972920193 1 0.999905181554911
"ENAH" 35325.1942603896 0.0079022704825256 0.148279770592411 0.0532929775312861 0.95749847537051 1 0.999905181554911
"ENAM" 32.9246364008603 -0.666212502719937 0.661538878406442 -1.00706477648714 0.313903646609274 1 0.999905181554911
"ENC1" 50498.3244634646 0.311584919622193 0.293350998782298 1.0621573504627 0.288164258000353 1 0.999905181554911
"ENDOD1" 7690.80205494639 -0.192293775514559 0.365423258391902 -0.526222048264733 0.598733936558312 1 0.999905181554911
"ENDOG" 1765.08204523418 -0.0973642457444033 0.265974641088242 -0.366065897658645 0.714315903712135 1 0.999905181554911
"ENDOV" 1819.28079751006 0.0141551972896552 0.161322530339599 0.0877447016226265 0.930079589858337 1 0.999905181554911
"ENG" 23.2041574805549 -0.630959097308709 1.1375840121777 -0.554648351729953 0.579135209767832 1 0.999905181554911
"ENGASE" 2964.61513709812 0.0082611611206 0.189641488403461 0.0435619926322475 0.965253548406091 1 0.999905181554911
"ENHO" 2320.65462011603 -0.152449631276842 0.246613945175103 -0.618171171012243 0.536462511479952 1 0.999905181554911
"ENKD1" 1104.03541504903 0.160309810421403 0.200272081938485 0.80046009843071 0.423444272972521 1 0.999905181554911
"ENKUR" 723.860024537272 0.273616022916379 0.727292276785162 0.376211918715595 0.706759355358979 1 0.999905181554911
"ENO1" 71361.9180193685 0.0300428002310009 0.520997055092599 0.0576640499928761 0.954016229974284 1 0.999905181554911
"ENO1-AS1" 13.8013352819875 -0.277676787744558 0.840184882475266 -0.330494863138332 0.741026073406798 1 0.999905181554911
"ENO2" 77400.0001510434 -0.0761265719885053 0.329757561718907 -0.230856182923251 0.817426532219506 1 0.999905181554911
"ENO3" 322.837307515713 -0.763682402711343 0.634662498049833 -1.20328900015041 0.228864504232779 1 0.999905181554911
"ENO4" 143.705286484816 0.156950693216173 0.319199929601217 0.491700275160633 0.622931243700708 1 0.999905181554911
"ENOPH1" 9791.96328457268 -0.0265346490668452 0.0803847474997629 -0.330095570268768 0.741327750233131 1 0.999905181554911
"ENOSF1" 747.187366958086 0.80708929017557 0.624306001302843 1.29277836267997 0.196087725978388 1 0.999905181554911
"ENOX1" 3845.2260026111 -0.218402682478804 0.251746142266339 -0.867551258234342 0.385640039445864 1 0.999905181554911
"ENOX2" 1928.21738669864 0.029243375882769 0.2302521993291 0.127005848230667 0.898935769817822 1 0.999905181554911
"ENPP1" 289.381569419116 -0.117172011963456 0.349736171157717 -0.33502972133419 0.737602666153403 1 0.999905181554911
"ENPP2" 4432.82449802267 0.781571847487067 0.772649657444664 1.01154752345573 0.311754447571891 1 0.999905181554911
"ENPP3" 16.6206440836625 0.224261002652103 0.746171746449499 0.300548772744615 0.763758599621362 1 0.999905181554911
"ENPP4" 2122.86916712672 -0.180055485432656 0.181377050840499 -0.992713712116722 0.32084949068904 1 0.999905181554911
"ENPP5" 176.201266552557 -0.381801573732017 0.287350784667735 -1.3286950796863 0.183948588890161 1 0.999905181554911
"ENSA" 21409.3325703502 -0.0187803454734206 0.116483962703982 -0.161226876537044 0.871914713608109 1 0.999905181554911
"ENTHD2" 1177.97371435113 0.0517983635478049 0.198763827392494 0.26060256650985 0.794399010268799 1 0.999905181554911
"ENTPD1" 307.508026924736 0.0524977872402398 0.383710631963571 0.136816087090399 0.891176167561227 1 0.999905181554911
"ENTPD1-AS1" 195.980969817437 -0.26428134399105 0.285677671396216 -0.9251032560557 0.354912199537511 1 0.999905181554911
"ENTPD2" 22.5129207935458 0.296942408306137 0.836153271191619 0.355129159374045 0.722492832526042 1 0.999905181554911
"ENTPD3" 41.1399835961628 -0.738162732486004 0.705390937634751 -1.04645905284967 0.295349140565862 1 0.999905181554911
"ENTPD3-AS1" 102.676165966777 0.151901219117517 0.407196603114399 0.373041469294481 0.709117579984101 1 0.999905181554911
"ENTPD4" 15337.1552487806 -0.0406279806383448 0.139765991967609 -0.290685738829518 0.771291679615086 1 0.999905181554911
"ENTPD5" 692.90670821977 0.0675520034591439 0.146037453702239 0.462566292047779 0.643675274748995 1 0.999905181554911
"ENTPD6" 15516.5489441005 -0.0332316599890127 0.258699823596447 -0.128456446266665 0.897787763446123 1 0.999905181554911
"ENTPD7" 3231.85000643478 0.153208989881181 0.188139558541042 0.814336926637144 0.41545196089899 1 0.999905181554911
"ENY2" 7658.48603362122 0.156967964591705 0.106332683964919 1.47619676978615 0.13989107645855 1 0.999905181554911
"EOGT" 788.8231364962 0.229285239509241 0.275342211152361 0.832728256774131 0.404998004466822 1 0.999905181554911
"EOMES" 659.69562044841 -0.85414751116447 0.980202154147019 -0.871399340993855 0.383536145498826 1 0.999905181554911
"EP300" 14801.7565775891 0.0720914952942663 0.137103171844115 0.525819310557114 0.599013756201835 1 0.999905181554911
"EP300-AS1" 40.9836649559703 -0.328817345745473 0.377023348996435 -0.872140536178257 0.383131714464318 1 0.999905181554911
"EP400" 14113.9969349756 0.0902388029901883 0.11142601317448 0.809854004637903 0.41802408975683 1 0.999905181554911
"EP400NL" 389.489736073439 0.329601602160141 0.181050218425266 1.82049822986651 0.0686831655786599 1 0.999905181554911
"EPAS1" 56.9948891818271 -0.0255498289776517 0.821410610607623 -0.0311048197426518 0.975185945932082 1 0.999905181554911
"EPB41" 21964.5510173679 -0.0118732893121124 0.203021149019567 -0.058483017013011 0.953363889799429 1 0.999905181554911
"EPB41L1" 44380.0877790726 -0.131721464339515 0.303745701081242 -0.433657048875512 0.66453750084357 1 0.999905181554911
"EPB41L2" 3398.63661875936 0.197073972884566 0.475548603039987 0.414413945545741 0.678570977557569 1 0.999905181554911
"EPB41L3" 8702.19645137035 -0.529294407132456 0.271837705172303 -1.94709709897296 0.0515230947522827 1 0.999905181554911
"EPB41L4A" 3258.20058257747 -0.166270551767462 0.205840971388207 -0.807762179930075 0.419227500811854 1 0.999905181554911
"EPB41L4A-AS1" 3122.50689763456 0.0317507821491159 0.187604573712558 0.169243113431571 0.865605419271237 1 0.999905181554911
"EPB41L4A-AS2" 111.892890049407 -0.30225096908051 0.37759774870089 -0.800457550714729 0.423445748534244 1 0.999905181554911
"EPB41L4B" 2516.60603386453 -0.0837607123012633 0.303833778725842 -0.275679395005132 0.782794322983876 1 0.999905181554911
"EPB41L5" 8551.35022535322 0.0448667150386245 0.23489056051393 0.191011145532874 0.848516861057304 1 0.999905181554911
"EPC1" 11099.0587808119 0.0161588589792871 0.130413502385265 0.123904800375278 0.901390652090563 1 0.999905181554911
"EPC2" 8656.0723420802 0.0758568225678411 0.092377623326717 0.821160145022937 0.411555054780314 1 0.999905181554911
"EPCAM" 387.725339537972 0.21124949610896 0.390251607452542 0.541316145980641 0.588289693509725 1 0.999905181554911
"EPDR1" 392.362141965223 -0.250947322887424 0.704101766003053 -0.356407745306431 0.721535229802919 1 0.999905181554911
"EPG5" 5078.57165461446 -0.0107676741657705 0.178310915879824 -0.0603870722812482 0.95184735469235 1 0.999905181554911
"EPHA1-AS1" 46.1404611617609 0.131755313932931 0.488021194801479 0.269978671697912 0.78717666205405 1 0.999905181554911
"EPHA10" 3923.48187083711 -0.0789870550811924 0.2897456838758 -0.272608219817522 0.785154392691981 1 0.999905181554911
"EPHA2" 974.53539985852 1.39123105468833 0.803809586592911 1.73079679303815 0.0834880140898967 1 0.999905181554911
"EPHA3" 11905.5552808947 0.144089947271061 0.321273559605388 0.448496127250691 0.653795180519043 1 0.999905181554911
"EPHA4" 15186.5803919191 0.213222603086405 0.381210598279244 0.559330207630312 0.575936383088802 1 0.999905181554911
"EPHA5" 11800.0920748458 -0.22745138173614 0.269155952537319 -0.845054250489231 0.398080550024315 1 0.999905181554911
"EPHA5-AS1" 475.22348830014 -0.315161021826233 0.310970351748661 -1.01347610810486 0.310832802464714 1 0.999905181554911
"EPHA6" 2703.61540322199 0.276396028878008 0.474202101116229 0.582865466490756 0.55998386964738 1 0.999905181554911
"EPHA7" 4675.32343832644 -0.313405687070101 0.491320573753672 -0.637884313851732 0.523548989450864 1 0.999905181554911
"EPHA8" 2005.5001991866 -0.372462789920308 0.486783118880946 -0.765151410296548 0.444181389519525 1 0.999905181554911
"EPHB1" 11503.6241258029 -0.111748566556961 0.209672311715948 -0.532967684871771 0.59405595002671 1 0.999905181554911
"EPHB2" 12673.8932130906 0.0368825747183423 0.273764603239126 0.134723679693997 0.89283035018692 1 0.999905181554911
"EPHB3" 2889.02633538841 0.0459499149819261 0.454721356016159 0.101050708030289 0.919510206962383 1 0.999905181554911
"EPHB4" 1133.07869082396 0.805626492516334 1.01994046864621 0.789875995003569 0.429600191729749 1 0.999905181554911
"EPHB6" 2553.51453213988 -0.130583773737449 0.242332025019598 -0.538863048443096 0.58998135573413 1 0.999905181554911
"EPHX1" 2081.35787793557 -0.165984208563617 0.246607551981837 -0.673070257701769 0.500902594634602 1 0.999905181554911
"EPHX2" 575.204263907737 0.268883315906174 0.2934760214179 0.916201993631681 0.359560960054064 1 0.999905181554911
"EPHX3" 8.3021812654044 -0.422408515660845 0.881397088310403 -0.479248821289598 0.631761626222062 1 0.999905181554911
"EPHX4" 48.4399628851309 -0.29806859964175 0.416202101314749 -0.716163130123983 0.473890626291144 1 0.999905181554911
"EPM2A" 1307.31616696622 0.162527869944116 0.109231241459225 1.4879247710902 0.136770734190059 1 0.999905181554911
"EPM2AIP1" 20254.7044467806 -0.00368433642202511 0.110978567418348 -0.0331986302196218 0.973516190448214 1 0.999905181554911
"EPN1" 10298.3202071659 -0.0545049876333733 0.227199569602656 -0.239899167629128 0.8104084261547 1 0.999905181554911
"EPN2" 8712.41574071991 -0.0355132669538268 0.0923894628984252 -0.384386550583921 0.700691967379107 1 0.999905181554911
"EPN3" 20.1950225259445 -0.635906035774216 0.621760648433502 -1.02275053491461 0.30642581113823 1 0.999905181554911
"EPOR" 329.639651226497 -0.56522681241077 0.293313721866564 -1.92703842429815 0.0539748415314652 1 0.999905181554911
"EPPK1" 456.653088428043 0.0078090278563105 0.493186271473785 0.0158338305585328 0.987366958933205 1 0.999905181554911
"EPRS" 24420.1617118652 -0.0135013791895473 0.0790493759579863 -0.170796783983761 0.864383557927317 1 0.999905181554911
"EPS15" 23088.7003457761 -0.172908724528314 0.21092292177043 -0.819772090567328 0.412346044261326 1 0.999905181554911
"EPS15L1" 5361.51263450203 -0.0876474183303867 0.104435436958656 -0.839249788030135 0.401329153611744 1 0.999905181554911
"EPS8" 2380.49788835554 0.417945238358676 0.497294479570485 0.840438121733537 0.400662782292658 1 0.999905181554911
"EPS8L1" 1452.15386941939 -0.167833258722058 0.423666284437916 -0.396144949189726 0.691998100275976 1 0.999905181554911
"EPS8L2" 221.94137819474 0.106533742765169 0.568909742858353 0.187259480264681 0.851457191032499 1 0.999905181554911
"EPT1" 24706.3154832019 -0.100354200946878 0.267772065299976 -0.374774720561139 0.707828016344086 1 0.999905181554911
"ERAL1" 4197.88838411833 0.0232191279036798 0.101151807877332 0.229547334752907 0.818443534791467 1 0.999905181554911
"ERAP1" 3024.25704824942 -0.0139413135272584 0.1796715793107 -0.0775933154299836 0.93815155986494 1 0.999905181554911
"ERAP2" 14.127742160283 -0.144099201592653 0.753467989756737 -0.191247940923379 0.848331345298603 1 0.999905181554911
"ERAS" 39.2019228701907 -0.194820149303597 0.437109897305868 -0.445700613288267 0.655813521518462 1 0.999905181554911
"ERBB2" 4828.66561350139 0.292946526383602 0.431002208354181 0.679686833861579 0.496702774375591 1 0.999905181554911
"ERBB2IP" 8470.03805850024 0.287657143694065 0.341631537690514 0.842009919923304 0.399782400844482 1 0.999905181554911
"ERBB3" 160.624824634901 -0.953854484714278 0.937748607058464 -1.01717504833874 0.309070163662885 1 0.999905181554911
"ERBB4" 2125.5046482645 0.634907348284205 0.716878682041866 0.885655221990722 0.37580334454091 1 0.999905181554911
"ERC1" 22292.5026986922 -0.0646414092179449 0.216626519404819 -0.298400257713355 0.765397692391785 1 0.999905181554911
"ERC2" 9321.36547437335 -0.133984081694649 0.24437541565142 -0.548271524520967 0.583505476776402 1 0.999905181554911
"ERC2-IT1" 16.7938047148499 -0.643349779708088 0.832750488347358 -0.772560074968979 0.439782780527728 1 0.999905181554911
"ERCC1" 4579.81578150235 0.0446465306246393 0.155473011499834 0.287165792917615 0.773985377016878 1 0.999905181554911
"ERCC2" 4709.91294035998 -0.0110386371999182 0.0971760584559079 -0.113594205973345 0.909559480584352 1 0.999905181554911
"ERCC3" 6436.02332153137 0.019704654558998 0.0635166488686534 0.31022818284613 0.756387440230916 1 0.999905181554911
"ERCC4" 3164.30085826091 0.0101203863336369 0.0826356697279763 0.122469949925397 0.902526843301754 1 0.999905181554911
"ERCC5" 468.458347034768 0.0247787612274209 0.11079876613485 0.223637519548399 0.823039366606116 1 0.999905181554911
"ERCC6" 2811.53361415549 0.0368948615895513 0.175508970410589 0.210216386679488 0.833498790585404 1 0.999905181554911
"ERCC6-PGBD3" 43.0200617537688 -0.141827893384432 0.565311532196355 -0.250884486352863 0.801903418997124 1 0.999905181554911
"ERCC6L" 577.134459731885 0.607557166714267 1.09693694230724 0.553866993882404 0.579669875141905 1 0.999905181554911
"ERCC6L2" 6543.96825729796 0.0936661269594471 0.145148678347426 0.645311607559036 0.518725272043176 1 0.999905181554911
"ERCC8" 2309.94643056689 0.00578663639389419 0.137741558637599 0.0420108241196757 0.966490069336404 1 0.999905181554911
"ERF" 3576.00499609979 0.228587124521613 0.251278510099116 0.909696274589686 0.362982709436485 1 0.999905181554911
"ERGIC1" 13256.6139346982 -0.0810330514942754 0.118344188597713 -0.684723537796444 0.493518393089531 1 0.999905181554911
"ERGIC2" 3762.22279890218 0.0352359394629419 0.0957539169685619 0.367984314150936 0.712884930325536 1 0.999905181554911
"ERGIC3" 12159.1171073857 -0.0101041613382263 0.155640237711153 -0.0649199814059537 0.948237711291167 1 0.999905181554911
"ERH" 15017.7027434349 0.0679568292544011 0.13328686204779 0.509853921161678 0.610153806068359 1 0.999905181554911
"ERI1" 1809.45785494977 0.228622660336856 0.386657899923674 0.591278906707934 0.554333560322904 1 0.999905181554911
"ERI2" 1473.33778445963 0.270150472265661 0.415170943409466 0.650696963634141 0.515242123629955 1 0.999905181554911
"ERI3" 6871.18473082559 -0.0325478055452721 0.148753856739746 -0.218803103721986 0.826803429036719 1 0.999905181554911
"ERI3-IT1" 35.8474611977925 0.643234343889607 0.669824282922166 0.960303112755843 0.33690268391001 1 0.999905181554911
"ERICH1" 1633.08673287643 -0.053768463582285 0.138885274926263 -0.387143011459147 0.698650336967452 1 0.999905181554911
"ERICH2" 298.3159530379 -0.332151026350027 0.27980669610789 -1.18707318648998 0.235198753724539 1 0.999905181554911
"ERICH3" 239.579127285985 0.405131576288074 0.45774862899199 0.885052517099211 0.376128307298385 1 0.999905181554911
"ERICH5" 64.9822617414652 -0.680752105347629 0.482680327212857 -1.41035809202853 0.158433973255391 1 0.999905181554911
"ERLEC1" 6997.61057923692 -0.0424361887031077 0.12766278380149 -0.332408454832804 0.739580855147117 1 0.999905181554911
"ERLIN1" 2244.60685837393 0.211533074528216 0.418839377184014 0.505045814819081 0.613526657682029 1 0.999905181554911
"ERLIN2" 5666.08740087727 0.151425536343707 0.181154303998152 0.835892567836819 0.403215343903764 1 0.999905181554911
"ERMAP" 841.563393700963 -0.0747545690968384 0.163804864881007 -0.456363546657437 0.648128574665229 1 0.999905181554911
"ERMARD" 900.476759822466 0.123404700396981 0.241248934296739 0.511524333803657 0.608983953704791 1 0.999905181554911
"ERMP1" 2837.72946450153 0.00660700007125103 0.17513247660547 0.0377257273996928 0.969906363095679 1 0.999905181554911
"ERN1" 465.419686146966 0.166079327421192 0.196846833891164 0.843698240597644 0.398838050955372 1 0.999905181554911
"ERN2" 22.6117641999471 -0.293707426637037 0.992875071536366 -0.295815087977339 0.767371299872365 1 0.999905181554911
"ERO1L" 7088.56558313707 -0.0405119239434892 0.196282729826289 -0.20639576380124 0.836481779595955 1 0.999905181554911
"ERO1LB" 1498.80652926162 -0.1344652706719 0.219294633826338 -0.613171733050177 0.539762793187608 1 0.999905181554911
"ERP29" 9531.65030076506 -0.0803985676575715 0.119175932797279 -0.674620838037254 0.499916690393526 1 0.999905181554911
"ERP44" 7111.08568304088 -0.0295645527774507 0.108459574349331 -0.272585919268205 0.785171536985475 1 0.999905181554911
"ERRFI1" 5901.39197259746 0.226957917308318 0.138167948050113 1.64262349199831 0.100460857163222 1 0.999905181554911
"ERV3-1" 2670.17831503258 0.0854555209820985 0.293168186419386 0.291489748685936 0.770676783021136 1 0.999905181554911
"ERVK13-1" 1928.94010798634 -0.0168246368329902 0.172106646151436 -0.0977570431428096 0.922125218545328 1 0.999905181554911
"ESAM" 32.6229000610619 -0.0338058790729492 0.634795380977017 -0.0532547653716673 0.957528921028042 1 0.999905181554911
"ESCO1" 3353.11688020799 0.127389211033883 0.157973217804392 0.806397519810104 0.42001367655445 1 0.999905181554911
"ESCO2" 767.348730797273 0.405726901468348 1.07518806546918 0.377354357343337 0.705910281448917 1 0.999905181554911
"ESD" 9888.49179369255 0.0274669007275393 0.0957326919681216 0.286912445089141 0.774179361132528 1 0.999905181554911
"ESF1" 4619.79439731419 0.130068389976617 0.162605286175287 0.799902592566422 0.423767235587051 1 0.999905181554911
"ESPL1" 1701.42249258631 0.455559266730543 1.15607103225815 0.394058197134047 0.693538072969116 1 0.999905181554911
"ESPN" 34.8855302898683 1.08046968810568 0.88116151344303 1.22618801618318 0.22012792992031 1 0.999905181554911
"ESPNL" 11.8744994981169 -0.607432571090977 0.689257750232336 -0.881285079328049 0.378163539849864 1 0.999905181554911
"ESR2" 80.0254212079638 0.0723407104190401 0.345433300449058 0.209420198704058 0.83412022605293 1 0.999905181554911
"ESRG" 25.622013494861 -0.504034339922146 0.819638388392063 -0.614947209721281 0.53858958389091 1 0.999905181554911
"ESRRA" 1438.6751443768 0.0397339609376773 0.162596456578456 0.244371628839924 0.806943012692732 1 0.999905181554911
"ESRRB" 715.431996686368 -0.439451831052935 0.431272799892242 -1.01896486669861 0.308219646278539 1 0.999905181554911
"ESRRG" 10620.769778111 0.166280173191566 0.498210978948656 0.333754534158315 0.738564794435408 1 0.999905181554911
"ESYT1" 6776.31360318289 0.00970778233721591 0.139493571129273 0.0695930447448322 0.944517573009269 1 0.999905181554911
"ESYT2" 7606.8353340248 0.0392976756247926 0.185240635775162 0.212143925442421 0.831994751959947 1 0.999905181554911
"ESYT3" 32.9307680107052 0.311950116652952 0.69670357732165 0.447751564377188 0.65433250300002 1 0.999905181554911
"ETAA1" 1708.0591448627 0.210351489771087 0.219984598797329 0.956210075255691 0.338966110718128 1 0.999905181554911
"ETF1" 12961.0831277544 0.0257625022642505 0.0704858579007647 0.365498882066824 0.714739041158908 1 0.999905181554911
"ETFA" 6417.39959071787 -0.140147391938818 0.153381055823802 -0.913720349531394 0.36086380841827 1 0.999905181554911
"ETFB" 7785.49734057543 -0.216183865294356 0.414107497746389 -0.522047696481828 0.601637121886438 1 0.999905181554911
"ETFDH" 1210.4984996962 -0.150234707668489 0.151712158738974 -0.990261485415763 0.322046326539657 1 0.999905181554911
"ETHE1" 863.375945368466 0.0974474048240772 0.157601061577124 0.618316931681263 0.536366442947483 1 0.999905181554911
"ETNK1" 29702.0826868 -0.0926310870245419 0.228957353787593 -0.404577907161161 0.685787800801282 1 0.999905181554911
"ETNK2" 5555.47670035132 -0.093463736209509 0.230623322533995 -0.405265760559547 0.685282171640589 1 0.999905181554911
"ETS1" 156.837284419661 0.117182995979667 0.81732643113991 0.143373554940875 0.885995167283503 1 0.999905181554911
"ETS2" 4855.33807803156 -0.067439121528925 0.295557114261921 -0.228176275496996 0.81950920438807 1 0.999905181554911
"ETV1" 16149.4984256257 -0.127412642617917 0.375546536167968 -0.339272581017575 0.734404396185111 1 0.999905181554911
"ETV2" 35.2974514425715 -0.331797256052998 0.514241110582987 -0.645217290536815 0.518786382758677 1 0.999905181554911
"ETV3" 1173.20835735518 0.0918127250566906 0.10881993247447 0.843712387693593 0.398830143558071 1 0.999905181554911
"ETV3L" 59.7294803331711 -1.68785069009645 0.636659848372985 -2.65110277396923 0.00802294241863017 1 0.999905181554911
"ETV4" 9168.56057799454 -0.330522451522302 0.41920085406883 -0.78845844018255 0.430428598975698 1 0.999905181554911
"ETV5" 6370.25475757728 -0.215941246108949 0.293177875011852 -0.736553691509702 0.4613938050712 1 0.999905181554911
"ETV6" 1418.71076733164 0.085979988544551 0.228322069467745 0.376573271015737 0.706490754540021 1 0.999905181554911
"EVA1A" 53.2760147564377 0.514522302026708 1.11641218197047 0.460871271682628 0.644890963989392 1 0.999905181554911
"EVA1B" 91.6349801799831 0.11486135820945 0.766943840476937 0.149765018176588 0.88095000947006 1 0.999905181554911
"EVA1C" 40.1562689891128 -0.321587515264283 0.612582230425735 -0.524970362004763 0.599603794439946 1 0.999905181554911
"EVC" 637.592208873759 0.196872629463497 0.422355516395766 0.466130124553691 0.641122361607905 1 0.999905181554911
"EVC2" 16.4802843331765 -0.879303829287564 0.941424961310979 -0.93401371901494 0.35029681629886 1 0.999905181554911
"EVI5" 2884.07408801677 0.0510990667959235 0.15705290917207 0.325362115641796 0.744907024345104 1 0.999905181554911
"EVI5L" 8359.10168290469 -0.179774571457703 0.20618690735086 -0.871901003645145 0.383262386126379 1 0.999905181554911
"EVL" 24284.3704112523 -0.0884448702837848 0.13106055207969 -0.674839750636844 0.499777582377822 1 0.999905181554911
"EVX1" 38.6277051682328 -1.90217894065494 1.46046049196004 -1.3024514878195 0.192762091414138 1 0.999905181554911
"EVX1-AS" 26.5194263653807 -0.688846768512021 1.89886235062834 -0.362768142874642 0.716778091355048 1 0.999905181554911
"EVX2" 95.3744010429812 -1.16145953189877 0.942668459977339 -1.23209758383842 0.2179126338665 1 0.999905181554911
"EWSR1" 31285.5364974428 0.0661171649656387 0.158939682692834 0.415989033358122 0.677418028050125 1 0.999905181554911
"EXD1" 10.9345481560445 -0.110006191637436 0.814058430321098 -0.135133041487016 0.8925066864416 1 0.999905181554911
"EXD2" 4507.24904163708 -0.0564901278138191 0.158924764577846 -0.35545201507062 0.722250987191966 1 0.999905181554911
"EXD3" 1529.14740943713 0.126555638910605 0.218698974307697 0.578675045510494 0.5628084570983 1 0.999905181554911
"EXO1" 943.953791997971 0.442366802160049 0.956066942480115 0.462694381015323 0.643583446468728 1 0.999905181554911
"EXO5" 1250.92828675146 -0.0519655041232251 0.11564493762112 -0.44935390335439 0.653176378796592 1 0.999905181554911
"EXOC1" 9174.28945202207 -0.0752827745012105 0.105209052564813 -0.71555415305003 0.474266691465364 1 0.999905181554911
"EXOC2" 11333.2557569158 -0.0906933427073352 0.117818256955283 -0.769773251201276 0.441434409435692 1 0.999905181554911
"EXOC3" 3981.64526205876 0.00246416119880208 0.114355444810338 0.0215482629872933 0.982808304090539 1 0.999905181554911
"EXOC3L1" 83.6386738565039 -0.609448423039797 0.57908583644611 -1.0524319275015 0.292601426802054 1 0.999905181554911
"EXOC4" 14118.5221137754 -0.0517726134434425 0.096880621834477 -0.534395965499657 0.593067609715467 1 0.999905181554911
"EXOC5" 21348.1650598818 -0.00941084943620268 0.143085110167414 -0.0657709906026676 0.947560152357114 1 0.999905181554911
"EXOC6" 4374.53914102739 0.0969434999448965 0.111299514343502 0.871014581839962 0.383746191261672 1 0.999905181554911
"EXOC6B" 4517.95985063755 0.0121261616579355 0.129350896380139 0.0937462514546389 0.925310728681545 1 0.999905181554911
"EXOC7" 22634.670237477 0.0206475949922705 0.119636904153054 0.172585500589814 0.862977249721885 1 0.999905181554911
"EXOC8" 4401.54974351885 -0.0236635041027482 0.185084757706883 -0.12785225750585 0.898265893861338 1 0.999905181554911
"EXOG" 2782.81180083942 -0.0166012667010584 0.0854884048616099 -0.194193197638122 0.846024608986935 1 0.999905181554911
"EXOSC1" 1326.55585049648 0.0900721618141258 0.12308861427402 0.731766803496603 0.464310914163155 1 0.999905181554911
"EXOSC10" 7165.62765139282 0.0262960554945401 0.122559052617665 0.214558247089044 0.830111749740196 1 0.999905181554911
"EXOSC2" 3312.43540740798 0.161682496086475 0.169386755813732 0.954516752562817 0.339822133490271 1 0.999905181554911
"EXOSC3" 2242.03946978512 0.0375933693464393 0.127809567398203 0.294135799938306 0.768654135807015 1 0.999905181554911
"EXOSC4" 967.060901423665 -0.00212560777762353 0.248226401620314 -0.00856318169118389 0.993167653037838 1 0.999905181554911
"EXOSC5" 1128.88639557375 -0.00400653208677997 0.244477203440007 -0.0163881622924533 0.986924723604764 1 0.999905181554911
"EXOSC6" 2883.54163104699 -0.0177165329060199 0.18643539638593 -0.0950277321230662 0.924292799541145 1 0.999905181554911
"EXOSC7" 2812.37314553962 0.0126324465475558 0.119433192093553 0.105769981745616 0.915764854254782 1 0.999905181554911
"EXOSC8" 2522.38790052708 0.218215542444126 0.297997285627381 0.732273590964801 0.464001595017218 1 0.999905181554911
"EXOSC9" 2887.35036030844 0.160472044045529 0.23031711262234 0.696743903301104 0.485963078009355 1 0.999905181554911
"EXPH5" 59.1120197197581 -0.252579854764291 0.703482419181207 -0.359042170603598 0.719563542101779 1 0.999905181554911
"EXT1" 5105.61575853342 0.222643065620771 0.131021032360299 1.69929256097233 0.0892640735306265 1 0.999905181554911
"EXT2" 8196.54926686965 0.0266172197885057 0.0834432561382335 0.318985871601309 0.749737226417372 1 0.999905181554911
"EXTL1" 403.237043463113 -0.318104943232942 0.220126041599238 -1.44510363663416 0.148428777663657 1 0.999905181554911
"EXTL2" 5386.39041528226 0.21007704957686 0.192484294382244 1.09139839305372 0.275097619205918 1 0.999905181554911
"EXTL3" 16881.2389299462 0.0436322696928538 0.156368970396788 0.279034066555125 0.780218681292941 1 0.999905181554911
"EYA1" 4193.4904292851 -0.222943670837199 0.558869187077146 -0.398919239049806 0.689952712684983 1 0.999905181554911
"EYA2" 369.800654937961 0.0278894911227547 0.539536195373438 0.0516916035697125 0.958774427677492 1 0.999905181554911
"EYA3" 5354.95199293872 -0.0469212057733158 0.10599544526952 -0.44267190589187 0.658003066060664 1 0.999905181554911
"EYA4" 122.378420181554 -0.523893849386023 1.12285155691793 -0.466574451590055 0.640804369274942 1 0.999905181554911
"EYS" 99.6975974337689 -1.3096231432884 0.58029277393976 -2.25683172719353 0.0240185914269112 1 0.999905181554911
"EZH1" 4966.85058534332 0.0129543216957654 0.164628349140058 0.0786882803808262 0.937280567475637 1 0.999905181554911
"EZH2" 5304.63800522219 0.300364835183871 0.647544932431155 0.463851726946847 0.642753980307319 1 0.999905181554911
"EZR" 4378.41444806714 0.324878210679393 0.717596007021689 0.452731352321437 0.650742200550247 1 0.999905181554911
"F10" 23.4198085649262 -0.885235399794459 0.669388465907156 -1.32245391858491 0.186017044483912 1 0.999905181554911
"F11R" 1300.04452716669 0.36910117165772 0.335258386053034 1.10094538127178 0.270920429318387 1 0.999905181554911
"F12" 254.233880699518 -0.660713205812488 0.479778365626643 -1.37712171525184 0.168474619982574 1 0.999905181554911
"F13A1" 7.74920494120135 -1.31235344009735 1.02689824882 -1.27797806803679 0.20125715949102 1 0.999905181554911
"F2R" 12666.7134369747 -0.0521289176127458 0.128672795700723 -0.405127729827144 0.685383624353216 1 0.999905181554911
"F2RL1" 212.857206553414 0.509481033925146 0.523923426988493 0.972434152932687 0.33083460815194 1 0.999905181554911
"F2RL2" 480.470559629703 -1.12482941468157 0.828432701195523 -1.35778007442043 0.174533479352987 1 0.999905181554911
"F3" 231.097086286348 0.234022572007851 0.985348879823898 0.237502245955438 0.812267177023138 1 0.999905181554911
"F5" 35.4893157884991 0.798652668627246 1.20043915558431 0.665300415195559 0.505858365088067 1 0.999905181554911
"F7" 167.354416792865 0.134733709612159 0.326174934994658 0.413071929068877 0.679553915091108 1 0.999905181554911
"F8" 522.83673632298 -0.0128921856531174 0.217697580640513 -0.0592206197936874 0.952776386243507 1 0.999905181554911
"F8A1" 512.733078730762 0.0526641403097533 0.246541926780689 0.213611295236614 0.83085019037811 1 0.999905181554911
"FA2H" 7.01921835365984 0.635506868063995 1.05056485452129 0.604919215914162 0.545232674555868 1 0.999905181554911
"FAAH" 1680.99059983405 0.030897818635821 0.276058371002601 0.111924947334888 0.910882915771202 1 0.999905181554911
"FAAH2" 369.280890686341 -0.107498283233854 0.211657433640136 -0.50788805942259 0.611531849071324 1 0.999905181554911
"FABP3" 2343.28870362733 -0.617014367632568 0.691352753501561 -0.892474014904137 0.372138914689359 1 0.999905181554911
"FABP5" 11647.8113474258 -0.0467299066681357 0.200994199493555 -0.232493807213745 0.816154496586138 1 0.999905181554911
"FABP6" 1183.02930002293 -0.213696288362724 0.535844563109961 -0.398802755639552 0.690038546450013 1 0.999905181554911
"FABP7" 10438.2659202559 -0.0381110940148877 1.30612826008791 -0.0291786765354289 0.976722087651583 1 0.999905181554911
"FADD" 1932.17918697525 0.0214699666493196 0.114421742581284 0.187638871467698 0.851159752403249 1 0.999905181554911
"FADS1" 28699.657335032 -0.0280100952063102 0.239431053945977 -0.116986058177024 0.906871101578182 1 0.999905181554911
"FADS2" 43161.2604323768 -0.119377106271877 0.126281421708651 -0.945325960514578 0.344492488697956 1 0.999905181554911
"FADS3" 2340.32364436691 0.019271121026641 0.267951445345201 0.0719201980859407 0.942665415924299 1 0.999905181554911
"FADS6" 40.6031093154445 -0.266080885511018 0.973689700286028 -0.273270720058818 0.784645121038068 1 0.999905181554911
"FAF1" 6611.69426831085 -0.053768342977257 0.0859141613245099 -0.625837954399234 0.531421234297087 1 0.999905181554911
"FAF2" 9359.67835507375 0.073714434093301 0.0870017029077947 0.847275761618417 0.39684143351478 1 0.999905181554911
"FAH" 462.382140102661 -0.1164080386095 0.199793071171894 -0.582643021235439 0.56013363779555 1 0.999905181554911
"FAHD1" 5233.45532357823 -0.027185158093715 0.195920834522053 -0.138755830435456 0.889643098457531 1 0.999905181554911
"FAHD2A" 1415.75151954966 -0.000143130697123568 0.245562914084366 -0.000582867725190757 0.999534938867413 1 0.999905181554911
"FAHD2B" 1138.41221895702 -0.0570526883020384 0.279566054982505 -0.204075878616983 0.838294203741817 1 0.999905181554911
"FAHD2CP" 396.492261321941 0.0685531284199296 0.198701148253153 0.345006201638002 0.730089708433282 1 0.999905181554911
"FAIM" 846.470728151283 0.0951338097477563 0.428706738185657 0.221908827816365 0.824384858254015 1 0.999905181554911
"FAIM2" 14847.2131948445 -0.297285568517752 0.314070542333054 -0.946556675800872 0.343864729302419 1 0.999905181554911
"FAM101A" 19.6994951215629 -0.59114634506741 0.583314032830036 -1.0134272652406 0.31085612161165 1 0.999905181554911
"FAM101B" 2481.8793582087 0.0224293192706269 0.209620654898106 0.106999566820023 0.914789323410461 1 0.999905181554911
"FAM102A" 2635.23001206145 0.163828360075475 0.256916780854289 0.637670920251762 0.523687918984103 1 0.999905181554911
"FAM102B" 8885.49760182759 -0.263874934065317 0.354727589735584 -0.743880492244798 0.456948778158947 1 0.999905181554911
"FAM103A1" 5402.27689284518 -0.0712667962248088 0.127861831756529 -0.557373496420049 0.577272269770172 1 0.999905181554911
"FAM104A" 2466.97209151187 0.0507934734259417 0.105773665415097 0.480209069304806 0.63107873861549 1 0.999905181554911
"FAM104B" 1850.09849292494 -0.121835903947884 0.0922265446847047 -1.32105029375658 0.186484595153117 1 0.999905181554911
"FAM105A" 2611.1068162594 0.0166849037517514 0.327427290960685 0.0509575842099088 0.959359319506244 1 0.999905181554911
"FAM106A" 21.9948647784457 0.0958032803176074 0.739520827741119 0.129547778404349 0.896924221736206 1 0.999905181554911
"FAM107A" 376.184755670523 -0.457225975535151 1.364681534264 -0.335042252756606 0.737593213236372 1 0.999905181554911
"FAM107B" 10084.0961360371 0.162032797793575 0.166644403832579 0.97232666724508 0.330888061245666 1 0.999905181554911
"FAM109A" 3029.1148635704 -0.0190934168632645 0.160809582033487 -0.11873307934653 0.905486828384922 1 0.999905181554911
"FAM109B" 12.7176896346882 0.830434402180006 0.912119210854883 0.910445029879024 0.362587859193652 1 0.999905181554911
"FAM110A" 1298.95298867511 -0.055023045471323 0.257185041912321 -0.21394341234698 0.830591185754515 1 0.999905181554911
"FAM110B" 3115.97075810513 -0.230082736829041 0.141652503702043 -1.62427582157676 0.104316955075163 1 0.999905181554911
"FAM110C" 20.6368950719156 0.629248625113569 0.703296397978268 0.894713277250445 0.37094037929694 1 0.999905181554911
"FAM110D" 42.2594080247221 0.440360553972502 0.527369231468451 0.835013739323253 0.403709972632274 1 0.999905181554911
"FAM111A" 527.272599719053 0.591141467806373 0.993258284803222 0.595153825395462 0.551740652150868 1 0.999905181554911
"FAM111B" 1474.26130949567 0.578957262897746 1.02211785932669 0.566429064529926 0.571102141579627 1 0.999905181554911
"FAM114A1" 283.956526954104 -0.147365412243433 0.665692999894829 -0.221371431375597 0.82480323508481 1 0.999905181554911
"FAM114A2" 2631.60604440982 0.0690410057705765 0.123179689885662 0.560490173620845 0.575145140297222 1 0.999905181554911
"FAM115A" 80686.8332610079 -0.0059340636062793 0.256985666932329 -0.0230910294613508 0.981577661232747 1 0.999905181554911
"FAM115C" 173.239431819203 0.296496799177086 0.439562766011951 0.674526648076067 0.499976549728131 1 0.999905181554911
"FAM117A" 451.750324573336 0.305018560610888 0.283219955029163 1.07696705403219 0.281494984568778 1 0.999905181554911
"FAM117B" 11995.0084801108 -0.064985759447034 0.108640858181332 -0.598170527506021 0.549726154730556 1 0.999905181554911
"FAM118A" 2193.19499207607 -0.0123457570903871 0.0849494082653288 -0.145330701443225 0.884449775794928 1 0.999905181554911
"FAM118B" 2155.33276457148 -0.0650850609223394 0.109102370059584 -0.596550385539698 0.55080760458476 1 0.999905181554911
"FAM120A" 4891.44272951911 0.087016565501943 0.234165610055122 0.371602668220408 0.710188702191631 1 0.999905181554911
"FAM120AOS" 3497.87900891879 0.072737067703582 0.0913614475392497 0.796146182691922 0.425947073784893 1 0.999905181554911
"FAM120B" 6004.76744174051 0.0903055795080629 0.125291590412964 0.720763294730426 0.471055162229882 1 0.999905181554911
"FAM120C" 905.015313244195 0.174080754559801 0.293132813189822 0.593863077509076 0.552603696033993 1 0.999905181554911
"FAM122A" 2161.9911699032 -0.0647873019081663 0.121857416845823 -0.531664822586358 0.594958159911128 1 0.999905181554911
"FAM122B" 8241.19083982295 -0.39323962516523 0.562063637531811 -0.699635412979325 0.484155020960256 1 0.999905181554911
"FAM122C" 471.075190855369 0.146711990419921 0.2656430753139 0.552289910988862 0.580749741789237 1 0.999905181554911
"FAM124A" 1218.81912033292 -0.100802053448459 0.199341482499198 -0.505675247242451 0.613084647684823 1 0.999905181554911
"FAM124B" 29.4452421268012 -1.97729733316754 1.14060943298392 -1.73354460868764 0.0829989159453242 1 0.999905181554911
"FAM126A" 5459.22852074712 0.00222763232086416 0.279323371388332 0.00797510179614427 0.993636856857799 1 0.999905181554911
"FAM126B" 8463.36911646722 -0.0824687256669805 0.199296655192626 -0.413798844678411 0.679021430154077 1 0.999905181554911
"FAM127A" 10898.5256474833 -0.112274234925799 0.179578899189048 -0.625208392705451 0.531834294300896 1 0.999905181554911
"FAM127B" 3955.6838462685 -0.149539312666108 0.222736658496704 -0.671372703870929 0.501983129337302 1 0.999905181554911
"FAM127C" 2376.06687943595 -0.024866002549042 0.120784045977127 -0.205871581365564 0.836891224714769 1 0.999905181554911
"FAM129A" 126.750825802467 0.535726485502145 0.586499022507885 0.913431165172901 0.361015820912745 1 0.999905181554911
"FAM129B" 3173.04337904669 -0.0445608718875817 0.139220672840231 -0.320073671377236 0.74891248380995 1 0.999905181554911
"FAM129C" 69.6195349288345 -0.311618581593145 0.315240370430601 -0.988511024674573 0.322902437827427 1 0.999905181554911
"FAM131A" 4470.90708736741 -0.0453319070835677 0.207142745021665 -0.218843807823569 0.826771720191903 1 0.999905181554911
"FAM131B" 16647.4246844345 -0.171874741719555 0.17335480597101 -0.991462225444716 0.321459928753951 1 0.999905181554911
"FAM131C" 880.089730877059 -0.171784069386877 0.433411257143571 -0.396353501565771 0.691844263501354 1 0.999905181554911
"FAM132A" 38.6001927430121 0.15416001165274 0.459059771486606 0.335816861393697 0.737008974293038 1 0.999905181554911
"FAM132B" 44.0094463985639 -0.254994976041614 1.12916303597066 -0.225826535157886 0.821336338057751 1 0.999905181554911
"FAM133A" 706.540127080846 -0.383525743467095 0.280490671327746 -1.3673386770819 0.171519173919613 1 0.999905181554911
"FAM133B" 514.801406802713 0.285960423220941 0.29490609754584 0.969666024543599 0.332212990929639 1 0.999905181554911
"FAM134A" 17708.6409783215 -0.0808688369738495 0.212923166276658 -0.379802904437246 0.704091726195179 1 0.999905181554911
"FAM134B" 4024.03129628941 -0.109345556456315 0.325804568892194 -0.335617013684348 0.737159692413151 1 0.999905181554911
"FAM134C" 6559.8315663792 -0.0414349463776539 0.0924868677489329 -0.448008970204658 0.654146722807752 1 0.999905181554911
"FAM135A" 6894.43478516469 0.0143572116745947 0.167488246764919 0.0857207114642854 0.931688437360814 1 0.999905181554911
"FAM135B" 3036.82335337854 -0.0780459104745887 0.401452155155863 -0.194408996121313 0.845855646416887 1 0.999905181554911
"FAM136A" 3988.09989909133 0.0566805489869177 0.0960929559151459 0.589851237763661 0.555290388013921 1 0.999905181554911
"FAM13A" 1823.94791913963 -0.111259823783099 0.237036598925625 -0.469378249128563 0.63879929276154 1 0.999905181554911
"FAM13A-AS1" 204.779534741121 0.25773056051092 0.485472198571099 0.530886343789621 0.595497541626174 1 0.999905181554911
"FAM13B" 17117.490257194 0.16658468552696 0.436306575673497 0.381806497575276 0.702604898878807 1 0.999905181554911
"FAM13C" 5353.02915884423 -0.186385194564467 0.17315674255944 -1.07639582386164 0.281750269275236 1 0.999905181554911
"FAM149A" 1417.95340984311 -0.115147326496778 0.225774194955133 -0.510011015739244 0.610043744368729 1 0.999905181554911
"FAM149B1" 2581.69875403939 -0.152798654509934 0.138182981346352 -1.10577042860978 0.268825897462128 1 0.999905181554911
"FAM151B" 154.230894493027 -0.119060962412563 0.311373997433083 -0.382372848709535 0.702184826662041 1 0.999905181554911
"FAM153C" 16.8333863393204 0.347966049955365 0.789709895613118 0.440625161072864 0.659484384355762 1 0.999905181554911
"FAM154A" 5.90324768305829 -1.94989874585284 0.847258181627025 -2.30142214986743 0.0213677811119174 1 0.999905181554911
"FAM154B" 222.129162946178 -0.00111131472700235 0.273739914322164 -0.0040597467481284 0.996760799646738 1 0.999905181554911
"FAM155A" 9396.84708152038 -0.185138222631524 0.336077022100088 -0.550880335330952 0.581715708624841 1 0.999905181554911
"FAM155A-IT1" 21.7426986271332 -0.0843943171614036 0.8792103412588 -0.0959887676486754 0.923529493485753 1 0.999905181554911
"FAM155B" 2597.13794529851 -0.229482307635224 0.153029317054996 -1.49959701873825 0.133718820418787 1 0.999905181554911
"FAM156A" 637.675024166241 0.0973771535634427 0.206543451571647 0.471460861249644 0.637311662893399 1 0.999905181554911
"FAM157A" 31.0283145019994 0.133619067481514 0.560733352366817 0.238293418640995 0.811653525515209 1 0.999905181554911
"FAM157B" 33.8551116764468 0.575478705981667 0.462469510734329 1.24436031484086 0.213366981803543 1 0.999905181554911
"FAM159A" 79.9646609048129 0.372996594422968 0.380460494935756 0.98038193028675 0.326897625898794 1 0.999905181554911
"FAM160A1" 15.7086220351513 -0.101240847751188 0.770012893810957 -0.131479418805736 0.895396066644128 1 0.999905181554911
"FAM160A2" 2920.05296568865 -0.0336133593925909 0.134936260787667 -0.249105460581009 0.803279205645769 1 0.999905181554911
"FAM160B1" 8225.92260188188 -0.0508213885329239 0.165755839997649 -0.306603909302047 0.759144877685504 1 0.999905181554911
"FAM160B2" 3889.74010940915 0.00109205361273418 0.158886596457973 0.00687316386076052 0.994516051848965 1 0.999905181554911
"FAM161A" 2563.700538594 -0.0157296137050051 0.218050538196116 -0.0721374679243293 0.94249250879164 1 0.999905181554911
"FAM161B" 4613.84961455877 -0.0530645118269998 0.144599002469969 -0.366977025571254 0.713636155180799 1 0.999905181554911
"FAM162A" 2577.04342410099 -0.096117658073735 0.586567139785433 -0.163864716507807 0.869837643733381 1 0.999905181554911
"FAM162B" 158.304837839698 0.834679293985581 0.760818085826274 1.09708129911119 0.272605854381404 1 0.999905181554911
"FAM163A" 36.6720438810045 -0.548962665012651 0.647968557063133 -0.84720571550691 0.396880468331088 1 0.999905181554911
"FAM163B" 36.9124502955731 0.0411626823660857 0.837296212661141 0.0491614338434187 0.960790645417595 1 0.999905181554911
"FAM166A" 55.4565082202677 -0.454694833258736 0.729371286591179 -0.623406544263371 0.533017398554358 1 0.999905181554911
"FAM166B" 13.3668902353269 0.398240507926488 0.618040928941276 0.644359441709931 0.519342378426435 1 0.999905181554911
"FAM167A" 2706.66883454807 0.0355307890282993 0.283779253014139 0.125205731747165 0.900360679677303 1 0.999905181554911
"FAM167B" 15.4674953593151 0.239068622430168 1.06708561759881 0.224038838578039 0.822727082436944 1 0.999905181554911
"FAM168A" 29396.3408551298 -0.107608426223758 0.155940822696615 -0.690059372285805 0.490156851061007 1 0.999905181554911
"FAM168B" 40013.825696413 0.0683173291066848 0.0502234445898453 1.36026769299886 0.173745227976164 1 0.999905181554911
"FAM169A" 12311.5185580682 -0.0170837443023159 0.179955048777278 -0.0949333981924545 0.924367728386427 1 0.999905181554911
"FAM171A1" 13714.6413686758 -0.0866406780549272 0.130737547696327 -0.662706923768936 0.507518274555528 1 0.999905181554911
"FAM171A2" 15469.5395997329 -0.0350169586859315 0.240484969295994 -0.145609760096199 0.884229462668668 1 0.999905181554911
"FAM171B" 23840.7727469991 -0.192163361455207 0.302181521615179 -0.635920291975772 0.524828375902612 1 0.999905181554911
"FAM172A" 6270.4291198601 -0.0280219722474365 0.117256797514781 -0.238979511988669 0.811121469571391 1 0.999905181554911
"FAM173A" 1675.71808723746 0.0192204778081957 0.295666367550769 0.0650073187810088 0.94816817303828 1 0.999905181554911
"FAM173B" 980.87910518233 0.153658636103757 0.266405273828281 0.576785263653609 0.564084525621738 1 0.999905181554911
"FAM174A" 1487.05647767994 -0.162009485074719 0.288364060246069 -0.561822735248185 0.574236800333539 1 0.999905181554911
"FAM174B" 1219.38564794761 0.059644699671357 0.233766413702516 0.255146574423044 0.798609893050752 1 0.999905181554911
"FAM175A" 873.234585501954 0.15174571022717 0.34433282537205 0.440694871490133 0.659433909879524 1 0.999905181554911
"FAM175B" 3186.90104958474 -0.0173762465388665 0.059153662334257 -0.293747603329771 0.768950775935037 1 0.999905181554911
"FAM177A1" 8179.83939491876 -0.15488704983101 0.205992613990288 -0.751905841819711 0.452107684784774 1 0.999905181554911
"FAM178A" 8955.23694032607 0.0533314967558763 0.191776874387676 0.278091385763577 0.780942208202667 1 0.999905181554911
"FAM179A" 27.330802015428 0.534537185428293 0.737945341627357 0.724358777371644 0.468845500588958 1 0.999905181554911
"FAM179B" 3550.32924955039 0.0603887862007069 0.116363208486876 0.518968039692011 0.603783028866998 1 0.999905181554911
"FAM181A" 837.385670180151 0.857812802241455 1.47820918556246 0.580305419976848 0.561708673060492 1 0.999905181554911
"FAM181A-AS1" 59.3638349223323 0.859593145794433 1.4054773550608 0.611602273561533 0.540800933496173 1 0.999905181554911
"FAM181B" 1627.04529746808 -0.280860858276346 0.468830666682577 -0.599066738239851 0.549128381139851 1 0.999905181554911
"FAM182A" 61.688348762261 0.357561204378147 0.526176811175029 0.679545728325924 0.496792143708623 1 0.999905181554911
"FAM182B" 72.1709224368969 0.43962543470333 0.522876514859001 0.840782521704726 0.400469780499793 1 0.999905181554911
"FAM183A" 30.2156317547198 0.936949516766131 1.09195613946651 0.858046841720114 0.390866598682707 1 0.999905181554911
"FAM184A" 3495.65347401371 -0.115639971466585 0.124621843210856 -0.927926986851942 0.35344544457353 1 0.999905181554911
"FAM184B" 155.536468628048 -0.0452973858433351 0.471353945895769 -0.0961005763031243 0.923440693603399 1 0.999905181554911
"FAM185A" 971.351827786685 -0.191487171029834 0.158536768361317 -1.20784076154132 0.227108519194701 1 0.999905181554911
"FAM186B" 12.6859470323076 -0.0290444233209434 0.671734540372551 -0.0432379482895654 0.965511855000762 1 0.999905181554911
"FAM188A" 6189.27239617344 -0.103240682962839 0.199288189184704 -0.518047172716061 0.604425356910345 1 0.999905181554911
"FAM188B" 34.2829456411312 -0.0261632114438454 0.479345431102513 -0.054581121976419 0.956472178816494 1 0.999905181554911
"FAM189A1" 4733.36178110001 -0.100585817622411 0.411956953221995 -0.244165845085779 0.807102378290222 1 0.999905181554911
"FAM189A2" 258.666753847773 0.193930803656125 0.390634578708882 0.496450683646852 0.6195764735507 1 0.999905181554911
"FAM189B" 4991.99069098069 -0.152736682979804 0.208110922892603 -0.733919588923374 0.462997747482325 1 0.999905181554911
"FAM192A" 11460.9332333977 -0.0115272985290442 0.120708079514959 -0.0954973235873216 0.923919816014058 1 0.999905181554911
"FAM193A" 6532.80652187585 0.0654578977841347 0.12343988000768 0.530281605750606 0.595916698114281 1 0.999905181554911
"FAM193B" 4732.78806385352 -0.00424504789056512 0.183468169835432 -0.0231377894834448 0.981540362098404 1 0.999905181554911
"FAM195A" 869.855337419184 -0.111790777935572 0.423967154356316 -0.263677921242031 0.792028109909852 1 0.999905181554911
"FAM195B" 9283.9671195039 -0.0291342867814016 0.241971015768185 -0.120404035536691 0.904163094764486 1 0.999905181554911
"FAM196A" 2548.40175719979 -0.125646219970296 0.455785898252078 -0.275669388746218 0.782802009143429 1 0.999905181554911
"FAM196B" 592.374389882408 -0.0311477432202817 0.431531790547649 -0.0721794868942395 0.942459069673877 1 0.999905181554911
"FAM198A" 12.7432977622752 -0.444933914442483 0.920369306642787 -0.483429761543722 0.628790620586166 1 0.999905181554911
"FAM198B" 243.638674181031 0.756252630174768 0.81687534037199 0.925787072762392 0.354556646589597 1 0.999905181554911
"FAM199X" 12594.7172927277 0.0126069819708521 0.16162987609813 0.0779990820706817 0.937828783171027 1 0.999905181554911
"FAM19A1" 686.076535527189 0.0535044667366087 0.518530921527885 0.103184717661493 0.917816368704893 1 0.999905181554911
"FAM19A2" 6013.4819113676 0.152249104986214 0.375987933433773 0.4049308274225 0.685528357616649 1 0.999905181554911
"FAM19A4" 161.463914882608 0.942517833376718 0.593639585629923 1.58769370539297 0.112355617112814 1 0.999905181554911
"FAM19A5" 7134.31930449616 -0.100946966118098 0.327313144459884 -0.308410975320517 0.757769631641215 1 0.999905181554911
"FAM200A" 2027.82558494247 0.0173413800445375 0.115156198144036 0.150590070912615 0.880299094331018 1 0.999905181554911
"FAM200B" 5103.89388483919 -0.0652416987885109 0.132196962222443 -0.493518895530528 0.621645991947162 1 0.999905181554911
"FAM201A" 15.8320112648976 -0.706833113583168 0.70674830603955 -1.00011999681201 0.317252439916023 1 0.999905181554911
"FAM203A" 153.405005797511 0.371648870622026 0.313637571489083 1.18496285013788 0.236032135603524 1 0.999905181554911
"FAM204A" 5108.01077125273 0.067774220986571 0.0932457385341114 0.726834513319637 0.467327337689513 1 0.999905181554911
"FAM206A" 2622.87013228201 -0.0215849297621477 0.119010542357295 -0.181369896604161 0.856077246025707 1 0.999905181554911
"FAM207A" 1035.12808071422 0.0443001951340938 0.145777343835794 0.303889438292923 0.761212124534387 1 0.999905181554911
"FAM208A" 8702.4886429793 0.00944379132265559 0.208050148242773 0.0453918990321298 0.963794937969589 1 0.999905181554911
"FAM208B" 8218.97838404471 0.0422167060309248 0.12496919705587 0.337816894286766 0.73550117778034 1 0.999905181554911
"FAM20A" 13.2731195410366 -2.23705327682724 1.081287435018 -2.06887937876575 0.0385574071208134 1 0.999905181554911
"FAM20B" 14770.8815022179 -0.0227499558150214 0.135327643457236 -0.168110189713091 0.866496593205414 1 0.999905181554911
"FAM20C" 6756.8285135923 -0.147988052508571 0.279559843072602 -0.529360908498358 0.596555110601148 1 0.999905181554911
"FAM210A" 1843.17653111379 -0.115122284331148 0.119325503552611 -0.964775181362548 0.334657429453546 1 0.999905181554911
"FAM210B" 5120.36400276781 0.0436451508837996 0.177589625044529 0.245764080378321 0.805864864066609 1 0.999905181554911
"FAM212A" 314.111978738869 -0.0707420693847138 0.422335919064733 -0.167501901191291 0.866975151729005 1 0.999905181554911
"FAM212B" 2413.25364640878 -0.110179336247176 0.282175532163349 -0.390463820170611 0.696193603643701 1 0.999905181554911
"FAM212B-AS1" 1081.27761742625 -0.354051239052497 0.345784868838181 -1.02390610740745 0.305879625241231 1 0.999905181554911
"FAM213A" 8405.95266091868 -0.0821641701279765 0.211708846653406 -0.388099842905902 0.697942148200049 1 0.999905181554911
"FAM213B" 6760.66155908974 -0.00239685830775834 0.171347726176593 -0.0139882702924701 0.988839339073414 1 0.999905181554911
"FAM214A" 6914.71494774006 0.0238031855440691 0.168165403212243 0.141546269859246 0.887438409902899 1 0.999905181554911
"FAM214B" 3537.95388336981 -0.0181781891102466 0.172576999291405 -0.105333788308324 0.916110952904001 1 0.999905181554911
"FAM216A" 3534.40460596579 -0.110566086102117 0.334518549297964 -0.330523034773873 0.741004790458461 1 0.999905181554911
"FAM217B" 5671.2337808007 -0.0204857555169202 0.262551382428568 -0.0780257004454879 0.937807609310218 1 0.999905181554911
"FAM218A" 1481.75840162252 0.321389019558237 0.237309132119591 1.35430531765745 0.175638990332436 1 0.999905181554911
"FAM219A" 22686.4012640764 -0.186085582873254 0.279287960892021 -0.666285729892951 0.505228484979764 1 0.999905181554911
"FAM219B" 12459.1183483225 -0.0673685915021845 0.0928777185782197 -0.725347182655527 0.468239066816154 1 0.999905181554911
"FAM21A" 4581.80389033482 -0.0330603886412493 0.132761054056461 -0.249021739667639 0.803343965191619 1 0.999905181554911
"FAM21C" 3489.41084279044 0.0745773895612186 0.108348469636911 0.688310502318458 0.491257269479537 1 0.999905181554911
"FAM21EP" 92.6834685482351 -0.109091909804184 0.30169197047062 -0.361600309196188 0.717650733576964 1 0.999905181554911
"FAM220A" 3627.97090438082 0.00359343709066963 0.135202097214147 0.0265782644257209 0.978796109610493 1 0.999905181554911
"FAM221A" 783.776931850544 -0.0006073463616042 0.199464434635312 -0.00304488548404447 0.997570536636927 1 0.999905181554911
"FAM222A" 2344.71291390554 -0.124723433478492 0.204235195926881 -0.610685307752466 0.541407934500054 1 0.999905181554911
"FAM222B" 8140.35935212113 -0.128960924476436 0.169330999440352 -0.761590759534043 0.446304291575444 1 0.999905181554911
"FAM227A" 1297.00859652667 0.19369092404257 0.219682946354683 0.881683932488101 0.377947752267672 1 0.999905181554911
"FAM227B" 377.789329206709 0.693390715105944 0.382617378126518 1.81223006257877 0.0699506557667803 1 0.999905181554911
"FAM228A" 164.343930187315 -0.326102271218329 0.234430048347077 -1.39104297216853 0.16421239627608 1 0.999905181554911
"FAM228B" 792.255119549724 -0.0332594615618321 0.148565575121606 -0.22387058061471 0.822858008019278 1 0.999905181554911
"FAM229A" 208.458364636558 0.133083641661366 0.318831061610164 0.4174111549523 0.676377697051445 1 0.999905181554911
"FAM229B" 4425.3857704522 0.00960457056709193 0.109744744452454 0.0875173623576391 0.930260285216194 1 0.999905181554911
"FAM24B" 297.346211338994 0.358540469374815 0.228922685276414 1.56620768685241 0.11730000374357 1 0.999905181554911
"FAM26E" 531.816103428153 0.718576817930125 0.675059003508731 1.06446520110865 0.287118010580395 1 0.999905181554911
"FAM26F" 97.4385120795119 0.504723596072751 0.451691179630476 1.1174085721259 0.263819671619847 1 0.999905181554911
"FAM27E2" 18.0445794572464 -0.084853833256955 0.586663618988307 -0.144637967159587 0.884996718960933 1 0.999905181554911
"FAM27E3" 319.066440951284 0.0237732080405989 0.420487551182753 0.0565372458084176 0.954913825098025 1 0.999905181554911
"FAM32A" 10670.560262279 0.00276124637083355 0.101045503873759 0.0273267613597464 0.978199112357072 1 0.999905181554911
"FAM35A" 1974.04084805296 -0.00655490469771479 0.15967839782108 -0.0410506667599432 0.967255503643951 1 0.999905181554911
"FAM35BP" 23.066343570169 1.20277832066628 0.481161995375179 2.49973674610031 0.0124285624759243 1 0.999905181554911
"FAM35DP" 63.346490864425 0.0242333834409641 0.515773171682668 0.0469845753355194 0.962525521050567 1 0.999905181554911
"FAM3A" 2057.0174342591 -0.162060373691169 0.189789962036947 -0.853893282615336 0.393164121861377 1 0.999905181554911
"FAM3C" 20914.7279757361 -0.00171352140027462 0.22977545935484 -0.00745737340743793 0.994049932043726 1 0.999905181554911
"FAM41C" 82.389871406235 -0.166603758208046 0.238868661908781 -0.697470136420273 0.485508622235535 1 0.999905181554911
"FAM43A" 278.581203984769 -0.527383344641312 0.454852558937151 -1.15945999264826 0.246268735060057 1 0.999905181554911
"FAM43B" 152.519029199271 -0.397455985912305 0.380110676599264 -1.04563226023595 0.295730848897202 1 0.999905181554911
"FAM45A" 55.0371696437802 0.298930753279067 0.471669293509739 0.633771918995814 0.526229681744196 1 0.999905181554911
"FAM45B" 179.499869114192 -0.0534821265378057 0.298104878859406 -0.17940708230753 0.857618070733292 1 0.999905181554911
"FAM46A" 1582.38516056327 -0.0873326586031725 0.330615356464816 -0.264151851677423 0.791662910455304 1 0.999905181554911
"FAM46B" 38.4082271289096 -0.109149974721063 0.968293692760692 -0.112724037693426 0.910249343386892 1 0.999905181554911
"FAM46C" 24.170844419314 -0.470005421146272 0.60640150659128 -0.775072977289055 0.438296538326545 1 0.999905181554911
"FAM47E" 150.891513577436 0.0506993040858907 0.320733703681311 0.158072891947355 0.874399361120178 1 0.999905181554911
"FAM47E-STBD1" 16.9569060109719 -0.331476484095735 0.715306215336305 -0.463405010314205 0.643074087997461 1 0.999905181554911
"FAM49A" 7897.7347543579 -0.0476611904818022 0.260069126576609 -0.183263546539279 0.854591235605142 1 0.999905181554911
"FAM49B" 19236.8660250698 -0.0791080318265193 0.185096364914056 -0.427388359913232 0.669096484196921 1 0.999905181554911
"FAM50A" 4746.80853173629 -0.072098599749833 0.102593857282674 -0.702757471640642 0.482206904813315 1 0.999905181554911
"FAM50B" 131.478220994914 0.615194836699661 0.619990734133328 0.992264565952957 0.321068483667663 1 0.999905181554911
"FAM53A" 25.8984011492824 0.0436842867091569 0.53604331619184 0.0814939490701962 0.935049136817198 1 0.999905181554911
"FAM53B" 6091.40871503014 -0.0455744818147211 0.236127015263022 -0.193008333942458 0.846952441268141 1 0.999905181554911
"FAM53C" 9781.90488088071 0.0165552574216098 0.0776718771205202 0.213143521636818 0.831215019139706 1 0.999905181554911
"FAM57A" 1519.2813713859 0.032011471265706 0.148146514802619 0.216079813341245 0.828925534644561 1 0.999905181554911
"FAM57B" 8764.88933591941 -0.236339334734725 0.278671122452624 -0.848094099792864 0.396385567273484 1 0.999905181554911
"FAM58A" 1454.72334629168 0.0150059663553823 0.219350273198637 0.0684109763646993 0.945458484426382 1 0.999905181554911
"FAM60A" 9788.53740345533 0.236111785037834 0.354469315921898 0.666099361587218 0.505347592575056 1 0.999905181554911
"FAM63A" 1905.59533439365 -0.0751129716054117 0.20311316564773 -0.36980848270409 0.71152519434751 1 0.999905181554911
"FAM63B" 7770.38025292243 -0.064332350194334 0.231299405434548 -0.278134524701744 0.780909094033366 1 0.999905181554911
"FAM64A" 2304.06765559323 0.428610850016013 1.06294456672977 0.403229729405992 0.686779231039255 1 0.999905181554911
"FAM65A" 7548.7550023257 -0.142024855081866 0.162389403618263 -0.874594351092826 0.381794662500234 1 0.999905181554911
"FAM65B" 6888.60215500682 0.000311335819750714 0.219872787926294 0.00141598158956842 0.998870210528841 1 0.999905181554911
"FAM65C" 10.9683441888036 -0.587230704492993 1.18626784939131 -0.495023703790262 0.620583388472349 1 0.999905181554911
"FAM66A" 140.424686848149 0.45377874153224 0.389077132330859 1.16629507062975 0.243495165513531 1 0.999905181554911
"FAM66B" 172.483917662787 1.02467012566134 0.506995027136296 2.02106543618203 0.043272991732427 1 0.999905181554911
"FAM66C" 675.970457440491 0.0668317118228371 0.173860224019132 0.384399089555313 0.700682675217257 1 0.999905181554911
"FAM66D" 304.607314656457 0.163460545284616 0.352196808496737 0.464117054275153 0.642563883747509 1 0.999905181554911
"FAM66E" 15.2885023221992 0.583370414128914 0.56000433055301 1.04172482657916 0.297539275266506 1 0.999905181554911
"FAM69A" 2147.54805485456 -0.150561511769085 0.183856676388384 -0.818906959087169 0.412839499179853 1 0.999905181554911
"FAM69B" 5489.42912155794 -0.0366581181399259 0.196299760601275 -0.186745607980572 0.851860095073151 1 0.999905181554911
"FAM69C" 75.501412582548 -0.40409198968211 1.89147534381917 -0.213638518208854 0.830828959597771 1 0.999905181554911
"FAM71E1" 231.872550812036 -0.14753411290214 0.386884915475419 -0.381338498868183 0.702952089992116 1 0.999905181554911
"FAM71F1" 16.9456492459875 1.045501276031 1.01658526233693 1.02844425820968 0.30374089874483 1 0.999905181554911
"FAM71F2" 107.845516767189 0.342641152174361 0.47790227224141 0.716969079404748 0.473393175839788 1 0.999905181554911
"FAM72B" 217.639142345837 0.380052040706726 0.772277274000129 0.492118638605261 0.622635476776942 1 0.999905181554911
"FAM73A" 3910.23582815698 -0.0160101927893812 0.238859135162206 -0.0670277600164168 0.946559603592231 1 0.999905181554911
"FAM73B" 2655.96946660451 0.00106649881103649 0.145067895223179 0.00735172182236286 0.994134227501363 1 0.999905181554911
"FAM76A" 1037.65459347318 0.140522422367599 0.108580543387333 1.29417682011704 0.195604351514923 1 0.999905181554911
"FAM76B" 4433.69341097288 0.117689583694513 0.157373336748092 0.747836870758478 0.454558559474126 1 0.999905181554911
"FAM78A" 233.153462019877 0.129568286272777 0.24064785897104 0.53841445681995 0.590290947868952 1 0.999905181554911
"FAM78B" 1215.42014461818 -0.278093237733101 0.346836474292091 -0.801799286827321 0.422669071264687 1 0.999905181554911
"FAM81A" 755.64678247672 -0.143701151080569 0.179631306098866 -0.799978323385782 0.423723356339751 1 0.999905181554911
"FAM83B" 6.51317967427792 -0.502870274486472 1.06636073066487 -0.471576137441721 0.637229362596228 1 0.999905181554911
"FAM83D" 898.224964182284 0.374947992426381 1.04300510935092 0.359488164597503 0.719229930183815 1 0.999905181554911
"FAM83E" 21.533293738145 0.77726761456711 0.65853034382322 1.18030645338913 0.237878352393475 1 0.999905181554911
"FAM83G" 43.6201487307255 0.50379542418586 0.570743336194575 0.882700492913171 0.377398115760727 1 0.999905181554911
"FAM83H" 1692.25900751682 0.0421200218801202 0.41995600858203 0.100296271560293 0.920109117432466 1 0.999905181554911
"FAM83H-AS1" 137.041022187931 -0.0560757189805036 0.244795054566355 -0.229072107195301 0.818812872314429 1 0.999905181554911
"FAM84A" 2273.52435906081 0.0198032935062937 0.350013413843813 0.05657867019671 0.954880826039136 1 0.999905181554911
"FAM84B" 1451.09092247429 -0.526479079733998 0.309361817311436 -1.70182307664682 0.0887885391947421 1 0.999905181554911
"FAM86A" 870.147156523596 -0.0317848655918218 0.147852271914167 -0.214977187569183 0.82978510442741 1 0.999905181554911
"FAM86B1" 294.622237274157 0.27648307801961 0.29019890186007 0.952736472286604 0.340723608991641 1 0.999905181554911
"FAM86B2" 33.5907021175445 0.118958703425393 0.37160273972278 0.320123321787503 0.748874846954173 1 0.999905181554911
"FAM86B3P" 183.52897234312 0.232581489681934 0.298793432152672 0.778402282828939 0.436331893406278 1 0.999905181554911
"FAM86C1" 419.650543754629 0.224902870406631 0.232068186275464 0.969124092432351 0.332483278372122 1 0.999905181554911
"FAM86C2P" 333.225663994562 0.210283264282587 0.253205966119287 0.830483054982683 0.40626572445373 1 0.999905181554911
"FAM86DP" 478.416639793386 0.177339472234172 0.207785794294926 0.853472552519449 0.393397302379424 1 0.999905181554911
"FAM86EP" 257.85675425719 -0.0766395697493501 0.251209874864611 -0.30508183561914 0.760303825223797 1 0.999905181554911
"FAM86FP" 120.083833877003 0.31408706410162 0.345732809907853 0.90846762326472 0.363631212030989 1 0.999905181554911
"FAM86HP" 557.949626584127 0.0630410405996503 0.380384438354133 0.165729809748316 0.868369585667036 1 0.999905181554911
"FAM86JP" 131.066807645395 0.31476009096974 0.361638971768493 0.870371048315105 0.384097663166056 1 0.999905181554911
"FAM89A" 503.00703181553 0.775112523581157 1.02804834830995 0.753965049265823 0.450870208746657 1 0.999905181554911
"FAM89B" 6499.18110900859 -0.0999403659405568 0.208224710107577 -0.479964005659673 0.631252987571197 1 0.999905181554911
"FAM8A1" 12561.455460766 -0.0337386483234521 0.177785185805244 -0.189771988991317 0.849487806548537 1 0.999905181554911
"FAM90A25P" 15.8290088598124 0.318675970861895 0.567460554335555 0.561582595348915 0.574400441393551 1 0.999905181554911
"FAM91A1" 6191.29282456543 -0.0413671280050732 0.15444831936814 -0.267837993798245 0.78882402398539 1 0.999905181554911
"FAM92A1" 3007.11955700242 0.0368265588566707 0.114088581762747 0.322789172129892 0.746854913823924 1 0.999905181554911
"FAM92B" 15.6927390532296 -0.0735591380821201 1.44735188114634 -0.0508232580067947 0.959466357614442 1 0.999905181554911
"FAM95A" 64.1376122151396 0.996550428953408 1.43101815573849 0.696392582412155 0.486183007061829 1 0.999905181554911
"FAM95C" 31.5380954556674 0.000758138657870667 0.552882578080775 0.00137124714709297 0.998905903415165 1 0.999905181554911
"FAM96A" 2214.33385683556 0.0428523582728547 0.219910981068324 0.194862294118641 0.845500753230105 1 0.999905181554911
"FAM96B" 3430.71585710703 -0.0449222633473335 0.222079613146616 -0.202279996397851 0.839697837295036 1 0.999905181554911
"FAM98A" 3606.54316446941 -0.0441226646882337 0.125405234546029 -0.351840693476305 0.724957738395706 1 0.999905181554911
"FAM98B" 8747.98402979308 0.147082574826851 0.270077200947812 0.544594561520477 0.586032395985505 1 0.999905181554911
"FAM98C" 1208.06903157532 0.00716849126490988 0.262268657632206 0.0273326265121723 0.978194434389847 1 0.999905181554911
"FAN1" 4233.81862114399 0.040824458382871 0.188251762733345 0.216860962097328 0.828316701340687 1 0.999905181554911
"FANCA" 1738.5034816746 0.460512507823445 0.670744904717526 0.686568775378744 0.492354510720983 1 0.999905181554911
"FANCB" 258.220706864021 0.267069187661165 0.578523429544525 0.461639363286341 0.64433996146217 1 0.999905181554911
"FANCC" 2834.6906073007 -0.0162710852435695 0.178756939720861 -0.09102351645188 0.92747390519296 1 0.999905181554911
"FANCD2" 2385.40974537067 0.496560735777543 0.796457427154028 0.623461743023601 0.532981134969168 1 0.999905181554911
"FANCE" 1779.7000554905 -0.0495932053047909 0.131878649395256 -0.37605181378643 0.706878376420331 1 0.999905181554911
"FANCF" 2590.10310195881 -0.171207947790427 0.150900407887637 -1.13457577873422 0.256553106415748 1 0.999905181554911
"FANCG" 2502.26815387931 0.152150773766464 0.335615551986978 0.453348400768889 0.650297885620739 1 0.999905181554911
"FANCI" 4947.54925068845 0.491595193308665 0.960851231106069 0.511624669245387 0.608913716833759 1 0.999905181554911
"FANCL" 2853.67254180886 0.0774785165525876 0.172327385329348 0.449600720190308 0.652998368708212 1 0.999905181554911
"FANCM" 1122.90662889011 0.0292625357187537 0.292162294645965 0.10015849497011 0.920218496479339 1 0.999905181554911
"FANK1" 89.4711371430631 0.614353817547179 0.39008864386885 1.57490823484143 0.115277627597383 1 0.999905181554911
"FAR1" 9355.96422738197 0.00773063894032852 0.153564684266168 0.0503412550696181 0.959850448637273 1 0.999905181554911
"FAR2" 2658.57548885911 -0.104585891751534 0.404810279869268 -0.25835779611454 0.796130784952519 1 0.999905181554911
"FAR2P1" 3752.08222688942 0.258450643353291 0.425826835072541 0.606938365707419 0.543891815870821 1 0.999905181554911
"FAR2P2" 2565.43452028404 0.0834785282960241 0.594824700986227 0.140341394964963 0.888390259488971 1 0.999905181554911
"FARP1" 29904.7169031958 -0.0698313161281619 0.206047477640441 -0.338908861820768 0.734678388351562 1 0.999905181554911
"FARP2" 1543.29478563763 0.0946712302405309 0.11948126618866 0.792352083807396 0.428155410285994 1 0.999905181554911
"FARS2" 1286.86269330602 0.0433353701733369 0.164284019002634 0.263783236107964 0.791946952847058 1 0.999905181554911
"FARSA" 6304.57198833496 -0.108097952160795 0.192889957572199 -0.560412545688563 0.575198076268728 1 0.999905181554911
"FARSB" 9547.34161673186 -0.0790209727964801 0.106016942305236 -0.745361741984304 0.456053065443375 1 0.999905181554911
"FAS" 276.21568732399 0.782986403394462 0.53591780927477 1.4610195627834 0.144010072852903 1 0.999905181554911
"FASN" 63851.2175111722 -0.116335157599609 0.184357507127572 -0.631030216301997 0.528020767588254 1 0.999905181554911
"FASTK" 2992.00924807421 0.0492669306857983 0.17969212262436 0.27417412609004 0.783950810908834 1 0.999905181554911
"FASTKD1" 3345.4772358506 -0.12733213693721 0.15797313978068 -0.806036628214074 0.420221729644025 1 0.999905181554911
"FASTKD2" 7238.11038614268 -0.0148248711284073 0.0643225731248046 -0.230476960236692 0.817721164686228 1 0.999905181554911
"FASTKD3" 928.330036572654 0.209745253826239 0.115803275768361 1.81122038590504 0.0701067437797384 1 0.999905181554911
"FASTKD5" 3823.09991528895 -0.0569896714508532 0.141675286633637 -0.402255557796926 0.687495958224825 1 0.999905181554911
"FAT1" 14586.5002976782 0.547151046876737 0.481401130993396 1.13658031036957 0.255713774982339 1 0.999905181554911
"FAT2" 148.260111435457 0.384552065202616 0.707653010654469 0.543418962984365 0.586841372282462 1 0.999905181554911
"FAT3" 20721.3419471342 -0.0127153560813203 0.295028647575306 -0.0430987166358981 0.965622842326602 1 0.999905181554911
"FAT4" 8214.80962515934 0.670188692624776 0.77651165400686 0.863076154963742 0.388095597284608 1 0.999905181554911
"FAU" 15996.9010237995 -0.043621575015302 0.200681469419934 -0.217367229477586 0.827922167735428 1 0.999905181554911
"FAXC" 9006.58141967693 -0.166045749937261 0.229420134186696 -0.723762761825156 0.469211394486049 1 0.999905181554911
"FAXDC2" 333.913258066276 0.626212262433297 0.93994379367082 0.666223094029604 0.505268513779463 1 0.999905181554911
"FBF1" 609.713116882994 0.169370868030266 0.353760611992245 0.478772543603523 0.63210045133437 1 0.999905181554911
"FBL" 6823.90200583447 0.243337246329573 0.652938099238053 0.372680421947403 0.70938630943248 1 0.999905181554911
"FBLIM1" 1563.86943876634 -0.127155063629344 0.252235398009365 -0.50411268455121 0.614182193749409 1 0.999905181554911
"FBLL1" 2923.77640807076 0.0171506318897978 0.354288448492927 0.0484086680295482 0.96139055131693 1 0.999905181554911
"FBLN1" 3021.7153060619 -0.0561265941686248 0.739552582005784 -0.0758926349988537 0.93950451638134 1 0.999905181554911
"FBLN2" 262.388375387638 -0.374595623391801 0.598016747272122 -0.626396543408749 0.531054876218093 1 0.999905181554911
"FBLN5" 143.511408623009 -0.171109146161615 0.801603508583012 -0.213458579371844 0.830969293437494 1 0.999905181554911
"FBLN7" 198.830540482765 0.204387912392354 0.840117126319688 0.243285020611018 0.807784607677061 1 0.999905181554911
"FBN1" 2231.72414680817 0.231061829861404 0.3903016578812 0.592008322782309 0.553845015186367 1 0.999905181554911
"FBN2" 3859.57662589643 1.93023355769884 1.01761250497011 1.89682570553272 0.0578509454876508 1 0.999905181554911
"FBN3" 6216.75656938414 0.150981329015576 0.15578139187679 0.969187187228308 0.33245180267861 1 0.999905181554911
"FBP1" 10.5263254461688 -1.62093976593084 0.999994429466082 -1.62094879548109 0.105028620696505 1 0.999905181554911
"FBP2" 12.0279522500984 0.286580302215786 0.75608660932812 0.379031051046453 0.704664805797045 1 0.999905181554911
"FBRS" 4881.32528683533 -0.0361698075422665 0.122502922666678 -0.295256690656126 0.767797798290826 1 0.999905181554911
"FBRSL1" 6611.3861950552 -0.0579337021207549 0.14088608964858 -0.411209525832268 0.680918903933038 1 0.999905181554911
"FBXL12" 1783.2590033684 0.00377547526174969 0.12178201562569 0.0310019114263475 0.97526801530904 1 0.999905181554911
"FBXL13" 294.992019592942 -0.101377349452416 0.192740265145969 -0.525979090957663 0.598902734683896 1 0.999905181554911
"FBXL14" 2407.04522811121 0.0195938291934264 0.135527526658215 0.144574535347641 0.885046803815811 1 0.999905181554911
"FBXL15" 1925.18528034625 -0.109610633738947 0.240849540386068 -0.455100032838955 0.649037274410152 1 0.999905181554911
"FBXL16" 12396.8928480133 -0.165169431699787 0.400116297511204 -0.412803559183095 0.679750543570026 1 0.999905181554911
"FBXL17" 7659.62163948663 -0.101253432998107 0.181889695509606 -0.556674927155285 0.577749550563526 1 0.999905181554911
"FBXL18" 4381.26910459977 -0.0786978127896642 0.181743215597622 -0.433016509204396 0.665002776159936 1 0.999905181554911
"FBXL19" 16486.2729936847 -0.0742056761589093 0.213932619347091 -0.34686471088598 0.728692959232027 1 0.999905181554911
"FBXL19-AS1" 483.379229613681 0.361069241800626 0.321810089777809 1.12199478285446 0.261864658156139 1 0.999905181554911
"FBXL2" 5264.2919911697 -0.226573136713223 0.244697322558998 -0.925932226571848 0.354481202297048 1 0.999905181554911
"FBXL20" 5874.82284874198 -0.0602133432222309 0.100300727594087 -0.600328080030607 0.548287608347105 1 0.999905181554911
"FBXL21" 11.5044434608763 -1.39879305465435 1.174930641543 -1.19053244948771 0.233837183863927 1 0.999905181554911
"FBXL22" 66.2328925698457 0.361202829100129 0.354834648353282 1.01794689660776 0.308703193160491 1 0.999905181554911
"FBXL3" 5071.53215023073 0.105723128983328 0.123700658190819 0.854669090121093 0.392734367025182 1 0.999905181554911
"FBXL4" 1223.54480612127 -0.0397207165417842 0.177140240375889 -0.224233163833906 0.822575879406804 1 0.999905181554911
"FBXL5" 8162.89161126954 -0.0499022949117821 0.163443499618791 -0.305318321182379 0.76012372342066 1 0.999905181554911
"FBXL6" 1474.8223318325 0.146384841185379 0.245612490305962 0.595999173344263 0.551175778962171 1 0.999905181554911
"FBXL7" 1954.85062457272 0.0872427880067283 0.532940405194241 0.16370083250665 0.869966662144392 1 0.999905181554911
"FBXL8" 26.5879308448124 -1.05818186770899 0.527566901220601 -2.00577759002836 0.0448799826502079 1 0.999905181554911
"FBXO10" 3399.1942059182 -0.0784734690613298 0.0797153230720135 -0.98442138897735 0.324908365702952 1 0.999905181554911
"FBXO11" 18643.4515241992 -0.00168790801918099 0.10539718528474 -0.0160147352571224 0.987222636167465 1 0.999905181554911
"FBXO15" 124.046552667806 -0.396728563203596 0.328251260130505 -1.20861246060675 0.226811766964371 1 0.999905181554911
"FBXO16" 911.023413902226 -0.163872007151019 0.0945719637033869 -1.73277576920135 0.0831355312244209 1 0.999905181554911
"FBXO17" 177.143640056793 0.0237574985449395 0.885053707440835 0.0268430021197642 0.978584954830832 1 0.999905181554911
"FBXO18" 5313.49956838492 0.0225013393288607 0.10591765042881 0.212441828512656 0.831762355991595 1 0.999905181554911
"FBXO2" 1164.0747081092 -0.149302454881149 0.396675618717628 -0.376384249084464 0.706631253988662 1 0.999905181554911
"FBXO21" 13945.0482235468 0.0263534257728043 0.0969147980939455 0.271923651404177 0.785680725035822 1 0.999905181554911
"FBXO22" 3979.85191900645 0.0935401689974073 0.152950496746419 0.61157152795973 0.540821280554184 1 0.999905181554911
"FBXO22-AS1" 34.7563114182825 -0.415375577511983 0.691477393185747 -0.600707386250593 0.548034898566826 1 0.999905181554911
"FBXO24" 34.9877684731341 0.216976482717684 0.639923425605958 0.339066322681067 0.734559767857208 1 0.999905181554911
"FBXO25" 2551.52272573321 0.0344601024536635 0.211146152969262 0.163204974227876 0.870357049852707 1 0.999905181554911
"FBXO27" 545.557798561993 -0.0828329851912353 0.377118322192986 -0.219647204382837 0.826145925239742 1 0.999905181554911
"FBXO28" 5420.91392017108 0.0560045014637949 0.106700231147086 0.52487703973755 0.599668671555012 1 0.999905181554911
"FBXO3" 6938.58241897493 0.00995870213123669 0.120129909237587 0.0828994394022295 0.933931499800506 1 0.999905181554911
"FBXO30" 5605.00329162356 -0.000880691483988126 0.182688988457724 -0.00482071465512507 0.99615364110242 1 0.999905181554911
"FBXO31" 4737.40207231099 -0.0620976348379476 0.143149103703711 -0.433796881931421 0.664435946063328 1 0.999905181554911
"FBXO32" 723.174326607738 -0.29331135056933 0.779232483749492 -0.376410579238152 0.706611682263105 1 0.999905181554911
"FBXO33" 1819.25238902458 0.0530769034353374 0.10677392483385 0.497096117033536 0.61912127270661 1 0.999905181554911
"FBXO34" 4355.5564879728 -0.0699205752533797 0.0936704436434735 -0.746452910157124 0.455393867489044 1 0.999905181554911
"FBXO36" 474.566364152562 0.16298740185892 0.245847975725659 0.662960113370212 0.50735610002092 1 0.999905181554911
"FBXO38" 5572.64711431926 -0.110615918285219 0.115299372384411 -0.959380055568926 0.337367318794008 1 0.999905181554911
"FBXO4" 144.553570155202 0.406947184769594 0.364053225425497 1.11782331908738 0.263642460010575 1 0.999905181554911
"FBXO41" 11209.5536553451 -0.0554151192921035 0.295616167198265 -0.187456321544611 0.85130286694234 1 0.999905181554911
"FBXO42" 5138.52597094326 -0.124344821000907 0.0805373769145233 -1.54393929582382 0.122603039274584 1 0.999905181554911
"FBXO43" 35.0143291495328 0.074197691670697 0.58821080536622 0.126141327214317 0.899620054337378 1 0.999905181554911
"FBXO44" 5704.01391375242 -0.0837415450424484 0.23721696513766 -0.353016678186791 0.72407593710673 1 0.999905181554911
"FBXO45" 7775.94512828975 -0.0231246239139757 0.117016630891333 -0.197618267914843 0.843343740941832 1 0.999905181554911
"FBXO46" 1139.59605503264 -0.0471648034687032 0.174359258793038 -0.270503578618026 0.786772864174065 1 0.999905181554911
"FBXO48" 287.538624791511 0.0195538520900175 0.294110277184403 0.0664847630528651 0.946991888190588 1 0.999905181554911
"FBXO5" 2189.08067432027 0.351773975382373 0.549673907968245 0.639968480007778 0.522193091512482 1 0.999905181554911
"FBXO6" 125.726084860219 -0.0505730084840888 0.564639955247605 -0.0895668257516626 0.928631447631195 1 0.999905181554911
"FBXO7" 5933.81867141501 -0.0681490601957992 0.0672345711289589 -1.01360147096181 0.310772955507161 1 0.999905181554911
"FBXO8" 1143.70135278162 0.0794281211796026 0.239606538269297 0.331493964035039 0.740271399510385 1 0.999905181554911
"FBXO9" 8435.82131890227 -0.0952333415173034 0.254409110640008 -0.374331490243129 0.708157706458514 1 0.999905181554911
"FBXW11" 21086.8023125862 -0.0747025344617898 0.152690838924898 -0.489240448135418 0.624671476506279 1 0.999905181554911
"FBXW12" 19.9664768874959 -0.0641149162660646 0.755915225941663 -0.0848176013205647 0.932406400134456 1 0.999905181554911
"FBXW2" 16002.5550021282 -0.0484482038793869 0.163911817755374 -0.295574806886055 0.767554815595023 1 0.999905181554911
"FBXW4" 1999.4253883638 -0.128334201229286 0.431617072864031 -0.297333468247014 0.766211932412516 1 0.999905181554911
"FBXW4P1" 25.3953542067971 0.224497412988363 0.581562162365453 0.386024792388899 0.699478307553197 1 0.999905181554911
"FBXW5" 6381.26469931727 0.0116288319159045 0.185722448773834 0.0626140350435809 0.95007385299981 1 0.999905181554911
"FBXW7" 12638.9121806933 -0.50263468110779 0.302207634301035 -1.66320974078076 0.0962704584815863 1 0.999905181554911
"FBXW8" 4095.09088044483 0.0232937448978513 0.121603907082545 0.19155424736509 0.848091384037435 1 0.999905181554911
"FBXW9" 1072.10974108902 -0.0731705607232365 0.182205003645607 -0.40158370658994 0.687990422959817 1 0.999905181554911
"FCER1G" 9.07244500034736 -0.905468608489765 0.982094912180449 -0.921976681947615 0.356540738744932 1 0.999905181554911
"FCF1" 4566.60733121974 0.0038854005057712 0.125850184941112 0.0308732204691575 0.975370646709122 1 0.999905181554911
"FCGBP" 68.3524410923939 -0.0354642759612289 0.446858872140955 -0.0793634817885907 0.936743514300732 1 0.999905181554911
"FCGRT" 264.763129549568 0.0947156897212351 0.618959678127568 0.153024006358156 0.878379343907251 1 0.999905181554911
"FCHO1" 2127.53795959223 -0.137674578786679 0.236352438087709 -0.582496968935807 0.560231982580834 1 0.999905181554911
"FCHO2" 1871.02222827197 0.0214142434602992 0.266520763376708 0.0803473740244085 0.935960980953948 1 0.999905181554911
"FCHSD1" 1516.70127710025 -0.0519885108314455 0.251941006509515 -0.206351921633218 0.836516023537513 1 0.999905181554911
"FCHSD2" 7871.71711667814 -0.0421363941594785 0.0928830791725246 -0.453649841659671 0.650080873791571 1 0.999905181554911
"FCRLA" 27.3865821396023 -0.335901158214324 0.794050680580084 -0.423022316370204 0.672278979062721 1 0.999905181554911
"FCRLB" 105.448801046131 -0.211436696886528 0.418739963802856 -0.504935557061072 0.613604099098175 1 0.999905181554911
"FDFT1" 45176.1505305212 -0.055305333622144 0.158371665074326 -0.349212301305215 0.726929931746883 1 0.999905181554911
"FDPS" 18562.1892738404 -0.0554911401784911 0.138724657661567 -0.400009206105719 0.689149736124147 1 0.999905181554911
"FDX1" 2179.20069786813 0.0485755276391299 0.0991588725587603 0.489875755801325 0.624221819779734 1 0.999905181554911
"FDX1L" 948.348503363989 0.0534011469199739 0.207225501318531 0.25769582691413 0.796641667002894 1 0.999905181554911
"FDXACB1" 617.31229654369 0.117296629131552 0.133054972612274 0.88156516685293 0.37801199893312 1 0.999905181554911
"FDXR" 1310.65819214138 0.739672677118799 0.50991068418012 1.45059262350643 0.146893330550401 1 0.999905181554911
"FECH" 3328.14710031512 -0.0905942501481878 0.223862738817152 -0.404686597809312 0.685707894814859 1 0.999905181554911
"FEM1A" 4805.90076039595 0.0205679166531889 0.139728899469066 0.147198730766089 0.882975162387723 1 0.999905181554911
"FEM1B" 27594.833362901 -0.0677893192991973 0.143421041778267 -0.472659509781011 0.636456118341758 1 0.999905181554911
"FEM1C" 5205.54904376953 0.0527432148692732 0.151904630027321 0.347212687722468 0.72843153967124 1 0.999905181554911
"FEN1" 4324.76588275008 0.353035100672315 0.29260143618864 1.20653919294065 0.227609656582702 1 0.999905181554911
"FER" 2243.16646277597 0.075123973345763 0.188400438381361 0.398746276766601 0.690080165780229 1 0.999905181554911
"FER1L4" 395.657605963915 -0.0163578357604878 0.732259042086938 -0.0223388648283099 0.982177646959559 1 0.999905181554911
"FER1L5" 106.104498144273 0.172240854631819 0.372212289962428 0.46274897223089 0.643544311126384 1 0.999905181554911
"FER1L6" 37.9827622762664 1.51544204569498 1.10419658251462 1.3724386306683 0.169926931141959 1 0.999905181554911
"FERMT1" 145.064258524705 -0.146419296550223 0.55959008042877 -0.261654560491911 0.793587775726341 1 0.999905181554911
"FERMT2" 6034.87659759277 0.0222214061856669 0.143303373833624 0.155065478161499 0.87676969738022 1 0.999905181554911
"FERMT3" 49.5772452039613 -0.162832468700882 0.282823043408939 -0.57573975139444 0.564791102224954 1 0.999905181554911
"FES" 24.54616175055 0.00595394205645178 0.768188280250173 0.00775062860177037 0.993815955017102 1 0.999905181554911
"FEV" 5.52032033740714 -2.58443536871572 1.59254806123552 -1.62283037581339 0.104625670376523 1 0.999905181554911
"FEZ1" 25661.1636058733 -0.0710713077901344 0.146896214273198 -0.483819873383231 0.628513709732506 1 0.999905181554911
"FEZ2" 6312.95496878147 0.00858692629089463 0.0987377963397381 0.0869669631004184 0.930697772208919 1 0.999905181554911
"FEZF1" 892.632612618946 -0.581545500554857 0.745835772477744 -0.779723260823093 0.435553784214654 1 0.999905181554911
"FEZF1-AS1" 1562.81746490114 -0.555227997640325 0.697943489282825 -0.795519990036518 0.426311087509059 1 0.999905181554911
"FEZF2" 424.353629480803 0.257120704505215 1.27914027251328 0.201010561570404 0.840690315682349 1 0.999905181554911
"FFAR4" 101.323172334334 0.123839289361745 0.934657351179024 0.132496993904267 0.894591200580365 1 0.999905181554911
"FGD1" 6301.09956353281 -0.110695746149913 0.144375456921684 -0.766721356317224 0.443247203251026 1 0.999905181554911
"FGD3" 463.868302967985 -0.368398421572296 0.996306061441219 -0.369764308208047 0.711558111216713 1 0.999905181554911
"FGD4" 11062.8150599746 -0.121091151727405 0.166761908332933 -0.726131962256341 0.467757876631253 1 0.999905181554911
"FGD5" 2922.62636966581 0.106133876051199 0.402453853028455 0.263716883942207 0.791998084462415 1 0.999905181554911
"FGD5-AS1" 30705.7462921893 0.0570460510469265 0.0890512168766137 0.640598220302453 0.521783756158247 1 0.999905181554911
"FGD6" 2575.06940101726 0.173522212230136 0.275039074343022 0.630900218976607 0.528105768668937 1 0.999905181554911
"FGF1" 24.5927547081598 -1.62498114069823 0.661528721712727 -2.45640300619311 0.0140335679900685 1 0.999905181554911
"FGF10" 22.6245264393143 -0.792201195952005 1.16185232391518 -0.681843277020323 0.495338055859997 1 0.999905181554911
"FGF11" 2941.3079254438 -0.153160759775591 0.455986768502241 -0.335888605449389 0.736954869914237 1 0.999905181554911
"FGF12" 5341.00518462868 -0.00731568558978857 0.300530038452185 -0.0243426102344592 0.980579325137724 1 0.999905181554911
"FGF13" 19833.8282774461 -0.205380219788259 0.303154450686862 -0.677477171530634 0.498103249400853 1 0.999905181554911
"FGF13-AS1" 33.7830085273088 0.117626410656 0.566866301476724 0.207502916207182 0.835617115431999 1 0.999905181554911
"FGF14" 7584.45390536988 0.0958233415345634 0.325931682417594 0.293998241667687 0.768759246977221 1 0.999905181554911
"FGF14-AS2" 267.248519938666 0.233553038036281 0.264066517386387 0.884447753345958 0.376454554419502 1 0.999905181554911
"FGF17" 231.911503983452 0.391870065511728 0.416489196934162 0.940888907554724 0.346761792635189 1 0.999905181554911
"FGF18" 770.350512818899 0.10484916376414 0.565115640129531 0.185535767051337 0.852808829180301 1 0.999905181554911
"FGF19" 73.6062781302427 0.939061425043692 1.6391239724217 0.572904454356976 0.566709388439349 1 0.999905181554911
"FGF2" 2590.30170525742 0.230327173065762 0.312526694510118 0.736983998844636 0.461132080115745 1 0.999905181554911
"FGF20" 31.3676814554777 -0.13238483541848 0.782849643039732 -0.169106336824069 0.865713000652434 1 0.999905181554911
"FGF22" 36.3982651111525 0.0132208519617969 0.508599516311937 0.0259946215790111 0.97926162836112 1 0.999905181554911
"FGF23" 6.64244855760294 -4.160105319535 1.67686904537238 -2.48087668563955 0.0131059704622045 1 0.999905181554911
"FGF5" 368.059950302879 0.0688047839364764 0.531391031597322 0.129480514056954 0.89697744268164 1 0.999905181554911
"FGF7" 109.077007343896 -0.0507806761998634 0.370548830248797 -0.137041793292851 0.890997760456805 1 0.999905181554911
"FGF8" 20.1182062447347 0.250791213033887 0.582466432920409 0.430567666837819 0.666782755308399 1 0.999905181554911
"FGF9" 2400.59124583524 -0.100461937173187 0.193602215602479 -0.518909026224496 0.6038241830563 1 0.999905181554911
"FGFBP3" 21216.4053433258 0.2251471128656 0.628604580859213 0.358169697964746 0.720216322519456 1 0.999905181554911
"FGFR1" 15927.0369046937 0.247811940459244 0.245490691317099 1.00945554851669 0.312756209663345 1 0.999905181554911
"FGFR1OP" 2868.34949448423 0.158918594701066 0.150048579956733 1.05911428649902 0.289547734337496 1 0.999905181554911
"FGFR1OP2" 2890.20562321165 0.119500943713429 0.15644624853779 0.763846655514804 0.44495862986511 1 0.999905181554911
"FGFR2" 4521.54835199324 0.371250635535173 1.18385918492908 0.313593576213555 0.753829739049868 1 0.999905181554911
"FGFR3" 4898.61327639978 0.432258786509942 1.41565463242469 0.30534197862199 0.760105707190379 1 0.999905181554911
"FGFR4" 303.839855600649 -0.223900810472421 0.526076895477307 -0.425604721281814 0.670395899429421 1 0.999905181554911
"FGFRL1" 1569.64862615187 0.605783312933758 0.805535697213427 0.752025409959275 0.452035778123251 1 0.999905181554911
"FGGY" 553.217104871467 0.20535289502805 0.164384165285974 1.24922552406921 0.211582598934552 1 0.999905181554911
"FH" 8553.86190979786 -0.0514901794492756 0.0567051298026943 -0.908033887382603 0.363860318015513 1 0.999905181554911
"FHAD1" 308.28657132791 -0.195211801530685 0.360084594430142 -0.542127612650635 0.58773059781663 1 0.999905181554911
"FHDC1" 1959.98520291922 -0.090825061597258 0.208760636332759 -0.435067947639732 0.663513107975902 1 0.999905181554911
"FHIT" 181.233946556237 -0.460117884730085 0.352755984318615 -1.30435174790543 0.192113679018533 1 0.999905181554911
"FHL1" 14648.7093274442 -0.0899705965313585 0.146461791678586 -0.614293977290687 0.539021081689164 1 0.999905181554911
"FHL2" 82.7237464458398 -0.471853789183751 0.47555031096821 -0.992226854447991 0.321086875342212 1 0.999905181554911
"FHL3" 749.849831689981 -0.0925188828922544 0.270780390683652 -0.341674973799497 0.732595507860381 1 0.999905181554911
"FHOD1" 420.909967139251 0.864089216742365 0.675125146472429 1.2798948776494 0.200582109386712 1 0.999905181554911
"FHOD3" 8276.7897867595 -0.0294589993641881 0.150751616841013 -0.195414151977265 0.845068738501038 1 0.999905181554911
"FIBCD1" 228.609393545863 -0.378320112329319 0.477989633575237 -0.79148183507576 0.428662872102403 1 0.999905181554911
"FIBIN" 60.5697170731532 -0.819170943814406 2.06309551109062 -0.397059147000599 0.691323844858338 1 0.999905181554911
"FIBP" 7107.2201079841 -0.0900310038569078 0.177427765320276 -0.507423422114302 0.611857754937033 1 0.999905181554911
"FICD" 242.676799149144 0.162626181790379 0.157730231043543 1.03104002773878 0.302522049417376 1 0.999905181554911
"FIG4" 5409.59120088271 -0.022393027169986 0.102844828003703 -0.217736055421082 0.827634769418249 1 0.999905181554911
"FIGN" 2605.40842400094 -0.103976156748055 0.482647719156397 -0.215428671101546 0.829433118432409 1 0.999905181554911
"FIGNL1" 2438.06904904104 0.0769892159304127 0.225451861078589 0.341488491432659 0.732735867262752 1 0.999905181554911
"FIGNL2" 2856.05855055723 -0.0523352080354789 0.340856225714883 -0.153540419940153 0.877972117677525 1 0.999905181554911
"FILIP1" 1263.98402069999 0.0588797067173078 0.298987911702036 0.196930057747572 0.843882271557021 1 0.999905181554911
"FILIP1L" 209.119104063173 0.180262274640142 0.452324442264099 0.398524284334146 0.690243761276589 1 0.999905181554911
"FIP1L1" 5487.32821244268 -0.0671036155358469 0.15519561610793 -0.432380870147647 0.66546461935879 1 0.999905181554911
"FIRRE" 707.181127847206 -0.39369859944229 0.384759577358401 -1.0232327474348 0.306197812962213 1 0.999905181554911
"FIS1" 6023.36183130764 -0.0625170436335753 0.230694704840766 -0.270994705651033 0.78639510423712 1 0.999905181554911
"FITM1" 21.2400109842825 0.431885272706225 0.603410489740403 0.71574041228887 0.474151652305542 1 0.999905181554911
"FITM2" 752.394354152476 -0.0846368599074576 0.217929248028135 -0.388368521771482 0.697743335611912 1 0.999905181554911
"FIZ1" 1891.7701091086 0.0299940963560746 0.163568920508408 0.183372833071506 0.854505490496985 1 0.999905181554911
"FJX1" 6648.62001005511 -0.0258035685761811 0.26000951520866 -0.099240862610253 0.920947031306083 1 0.999905181554911
"FKBP10" 4514.02813615677 0.508705260915649 0.550779267701278 0.923610038988526 0.355689385149594 1 0.999905181554911
"FKBP11" 1127.64908727422 -0.119138020063658 0.319333911640956 -0.373082894489486 0.70908674930644 1 0.999905181554911
"FKBP14" 1099.76324005332 0.113655243720873 0.438931943549978 0.2589359133939 0.795684688009165 1 0.999905181554911
"FKBP15" 3324.1606655235 -0.015555185339083 0.121683216638226 -0.127833449581875 0.898280778281197 1 0.999905181554911
"FKBP1A" 15602.4935738133 -0.0293155529504689 0.20860044680558 -0.140534468642781 0.888237720671279 1 0.999905181554911
"FKBP1A-SDCBP2" 21.4980205068114 -0.417996764064965 0.566384104570993 -0.738009348587875 0.460508768236794 1 0.999905181554911
"FKBP1B" 4362.26440092326 -0.125621151267739 0.246888543246941 -0.508817256627784 0.610880322356157 1 0.999905181554911
"FKBP2" 2272.68852572115 -0.164890803915143 0.231299625154495 -0.712888331768827 0.475914860002507 1 0.999905181554911
"FKBP3" 14306.4076010865 0.0104077958896609 0.111617514292483 0.0932451860770542 0.925708777437039 1 0.999905181554911
"FKBP4" 22799.0897426833 -0.0950821701567957 0.128954618641352 -0.73733047453878 0.460921404218897 1 0.999905181554911
"FKBP5" 4270.5963439018 0.163787980299402 0.256847984439917 0.637684506874985 0.523679072873024 1 0.999905181554911
"FKBP7" 1702.16470058595 -0.184027624903485 0.232658704698913 -0.7909767448488 0.428957562064961 1 0.999905181554911
"FKBP8" 19810.1691905084 -0.08398737069634 0.226709200955165 -0.370462999924515 0.711037540271301 1 0.999905181554911
"FKBP9" 3212.22046957351 -0.0893718750904562 0.26833306251809 -0.333063224679706 0.739086558490186 1 0.999905181554911
"FKBP9P1" 32.9670912786672 -0.138375746857853 0.552187428412776 -0.250595612536135 0.802126774197342 1 0.999905181554911
"FKBPL" 460.706458497184 -0.207300973621493 0.197869090855155 -1.04766728712188 0.294791924371179 1 0.999905181554911
"FKRP" 4581.56727089651 -0.00652848894079585 0.279057273151281 -0.0233947994512821 0.981335353308895 1 0.999905181554911
"FKTN" 4681.43404524859 0.00130975331773192 0.124292567470266 0.010537664032447 0.991592316163385 1 0.999905181554911
"FLAD1" 2693.30775422425 0.0257836825102868 0.122451619615519 0.210562200738904 0.833228910415527 1 0.999905181554911
"FLCN" 3688.68365418259 -0.0841708495910664 0.161609567046442 -0.520828383674081 0.602486328479902 1 0.999905181554911
"FLII" 8189.03417351919 -0.0421511504516658 0.142040715820481 -0.296753999078254 0.766654327613708 1 0.999905181554911
"FLJ10038" 8534.45392443878 -0.0128387545454862 0.135356058713893 -0.0948517167792537 0.924432607959124 1 0.999905181554911
"FLJ16779" 230.566562135045 0.125967573042899 0.562998435313808 0.223744090820939 0.822956436028313 1 0.999905181554911
"FLJ20021" 210.12598072212 -0.32921716892047 0.251871014808555 -1.30708636391014 0.191183381874302 1 0.999905181554911
"FLJ22184" 10422.9723384256 -0.0550302988382457 0.211931411852536 -0.259660889139626 0.79512536396167 1 0.999905181554911
"FLJ23867" 676.69365624659 -0.22737985921101 0.303491090127059 -0.749214282092482 0.453728062309542 1 0.999905181554911
"FLJ26850" 55.1984019270233 -0.282262404221893 0.536491049187667 -0.526126958966572 0.598799998662603 1 0.999905181554911
"FLJ27354" 43.3282660308726 -0.0814906737542191 0.418368208984257 -0.194782184698182 0.84556346971001 1 0.999905181554911
"FLJ30403" 204.973174239486 -0.401484498530314 0.270289963116521 -1.48538441420866 0.137442021944029 1 0.999905181554911
"FLJ30679" 38.945142325803 0.149274492920778 0.547007825098245 0.272892792518951 0.784935627059184 1 0.999905181554911
"FLJ31104" 31.8482675776194 0.00596271849497145 0.808904406365034 0.00737135123514293 0.994118565920342 1 0.999905181554911
"FLJ31306" 4686.46508524164 0.207371298718474 0.162494358543193 1.27617537357982 0.201893531939353 1 0.999905181554911
"FLJ32255" 237.764598441507 -0.720191887485298 0.371137732673223 -1.9404976214569 0.0523192429615805 1 0.999905181554911
"FLJ33360" 57.794271533143 -0.583865090531281 0.469820135525878 -1.24274173536166 0.213963019139811 1 0.999905181554911
"FLJ34503" 10.9281687552412 -0.0163233573489652 1.25232995630013 -0.0130343902314616 0.989600355750834 1 0.999905181554911
"FLJ35934" 79.6338438458913 0.101491118403529 0.658367844420825 0.154155643024778 0.877487015780989 1 0.999905181554911
"FLJ37035" 120.659233667733 0.0300212615075128 0.298789011906106 0.100476457671566 0.91996607229842 1 0.999905181554911
"FLJ37201" 229.243573518152 -0.202130786461356 0.374073475589694 -0.540350491685394 0.588955343623786 1 0.999905181554911
"FLJ37453" 1175.41196915936 -0.105012414231295 0.145927310704891 -0.719621390430897 0.471758138194849 1 0.999905181554911
"FLJ38576" 33.3015652655513 -0.474153978172421 0.505249818188083 -0.938454525075975 0.348010876373843 1 0.999905181554911
"FLJ41278" 67.4540293305971 0.267877751283502 0.435963057539481 0.614450574769728 0.538917624211415 1 0.999905181554911
"FLJ42351" 18.9098326821395 -0.288089028487884 0.507607892284877 -0.567542453272583 0.57034569209807 1 0.999905181554911
"FLJ42627" 5759.37817776726 -0.0141036708501854 0.191692858645113 -0.0735743154433103 0.941349109040591 1 0.999905181554911
"FLJ43681" 281.657813585767 0.0101367446893255 0.252413287820014 0.0401593148160788 0.96796611351872 1 0.999905181554911
"FLJ44313" 62.5988676389167 0.178776328291822 0.415456946704011 0.43031252626807 0.666968316361287 1 0.999905181554911
"FLJ44511" 56.6140648348681 -0.238769474394487 0.363953424889926 -0.656044037686143 0.511795789951152 1 0.999905181554911
"FLJ44635" 73.9798198872258 0.317438908681909 0.393519694431288 0.806665875111206 0.419859009648653 1 0.999905181554911
"FLJ46906" 81.2784030891157 -0.0188264945874325 0.837776111552029 -0.0224719878352169 0.982071456824974 1 0.999905181554911
"FLNA" 24169.5540201499 0.569134428727813 0.591948133999429 0.96145995913953 0.336320948962607 1 0.999905181554911
"FLNB" 4200.05645174621 0.127516743579484 0.259863746856123 0.490706168606448 0.623634282943256 1 0.999905181554911
"FLNC" 1581.8101478602 -0.326720528836223 0.682096364960718 -0.478994678200695 0.63194241461911 1 0.999905181554911
"FLOT1" 10740.790868941 -0.122295131675286 0.156711045213968 -0.780386165559093 0.435163608473492 1 0.999905181554911
"FLOT2" 11251.1806017549 -0.0596889825660943 0.148354348043455 -0.402340634792926 0.68743335333109 1 0.999905181554911
"FLRT1" 1528.24766654521 -0.169782254106486 0.346457975551408 -0.490051510103839 0.624097449470902 1 0.999905181554911
"FLRT2" 4934.57416959074 -0.28534587166478 0.319911115837368 -0.891953600667756 0.372417802896014 1 0.999905181554911
"FLRT3" 4180.53946833528 0.0392626390015665 0.265821787382174 0.147702862839901 0.882577272201495 1 0.999905181554911
"FLT1" 34.8622931611988 -0.929784849805037 0.797555576666025 -1.16579317731281 0.243698076376241 1 0.999905181554911
"FLT3" 57.2960027377857 0.21702290984255 0.617913646867801 0.351218832829857 0.725424182443465 1 0.999905181554911
"FLT3LG" 23.5494569059887 0.311226674790027 0.625732669174049 0.497379616123988 0.618921377190272 1 0.999905181554911
"FLT4" 354.041538765361 0.388666389594822 0.443867482841007 0.875636095501147 0.381227896107852 1 0.999905181554911
"FLVCR1" 9285.10584618326 -0.121641520293686 0.231357302975781 -0.525773419421383 0.599045644838077 1 0.999905181554911
"FLVCR1-AS1" 259.079600980131 -0.152647780725756 0.222316193062063 -0.686624661133623 0.492319283798413 1 0.999905181554911
"FLVCR2" 61.0679559874038 1.06320480528882 1.08855012419913 0.976716442957591 0.328709552433734 1 0.999905181554911
"FLYWCH1" 4909.0363681681 -0.0755354834448903 0.137225392244924 -0.550448296843431 0.582011930195312 1 0.999905181554911
"FLYWCH2" 1770.05178993475 -0.0457272571191362 0.207091332424067 -0.220807199335119 0.825242557677383 1 0.999905181554911
"FMN1" 1165.11228851056 -0.535699995993892 0.764722125402471 -0.700515884396511 0.483605188761049 1 0.999905181554911
"FMN2" 6165.35908329692 -0.0113997141131153 0.179300486814345 -0.0635788241050288 0.949305593537774 1 0.999905181554911
"FMNL1" 846.49365740326 -0.285898042219876 0.272645836407846 -1.0486059350351 0.294359523144429 1 0.999905181554911
"FMNL2" 12065.0570115551 -0.00424280310485603 0.11928513751929 -0.0355685812423187 0.971626360998341 1 0.999905181554911
"FMNL3" 3312.75889955785 0.0952400869054463 0.22654864778568 0.420395742090437 0.674196378101336 1 0.999905181554911
"FMO4" 42.1388543953268 1.02559376019719 1.34375658413557 0.763228826042889 0.445326940310409 1 0.999905181554911
"FMO5" 29.6257267712341 -0.00270190232106174 0.600474543805569 -0.00449961176361974 0.9964098413589 1 0.999905181554911
"FMR1" 9814.74904664122 0.0455397439755698 0.122259678311397 0.372483754288798 0.709532705425598 1 0.999905181554911
"FMR1-AS1" 29.9107118805608 -0.310340016156207 0.836428143871415 -0.371030097958918 0.710615114254633 1 0.999905181554911
"FN1" 8914.75712260516 -0.0298107407306207 0.913656153685797 -0.0326279647002438 0.973971269092601 1 0.999905181554911
"FN3K" 2998.79542514761 -0.139631162369019 0.237336961823053 -0.58832455466048 0.556314467129443 1 0.999905181554911
"FN3KRP" 3846.00202324573 -0.0135863596164789 0.0868649286906031 -0.156407883150069 0.875711523794008 1 0.999905181554911
"FNBP1" 9547.68366325019 -0.0615125474611239 0.197319687014762 -0.311740548506556 0.755237709220708 1 0.999905181554911
"FNBP1L" 55211.858111907 -0.107323835999854 0.19828655945665 -0.541256231859311 0.588330983722944 1 0.999905181554911
"FNBP4" 6453.7477639806 0.190559224459414 0.234620049636701 0.8122034956283 0.416674874062132 1 0.999905181554911
"FNDC1" 35.7920225435855 0.451791586347259 0.713233576978932 0.633441274962023 0.5264455184985 1 0.999905181554911
"FNDC3A" 16347.3715214397 0.0255961900200627 0.186669272201017 0.137120532577527 0.890935523111567 1 0.999905181554911
"FNDC3B" 2740.88840376841 0.0217532021177203 0.381617673253989 0.057002606646161 0.954543118716092 1 0.999905181554911
"FNDC4" 3139.19790633556 -0.0546384983763102 0.208372765527599 -0.262215161554178 0.793155565012411 1 0.999905181554911
"FNDC5" 5018.08360076103 -0.100613654781154 0.275886591629425 -0.364692079404497 0.715341271726578 1 0.999905181554911
"FNDC8" 13.39814083077 0.149269008157514 0.978610868007426 0.152531525080489 0.878767727914518 1 0.999905181554911
"FNDC9" 79.4702200056238 -0.639564013536732 0.819339956670577 -0.780584430589261 0.435046951862767 1 0.999905181554911
"FNIP1" 4502.5306677931 0.110939536384476 0.146702937289997 0.756218917179384 0.449517952599264 1 0.999905181554911
"FNIP2" 15264.998787435 -0.073170302122041 0.121593568242873 -0.601761287043485 0.547333047760874 1 0.999905181554911
"FNTA" 6125.01531034647 0.0207943003729409 0.0701328982234965 0.296498517809352 0.766849398726232 1 0.999905181554911
"FNTB" 252.730005305509 -0.0681126944516605 0.234870367486307 -0.290001225700093 0.771815299906122 1 0.999905181554911
"FOCAD" 10491.8216560559 -0.00669814545595776 0.175338277006818 -0.0382012733916468 0.969527205618851 1 0.999905181554911
"FOLH1" 1589.27322802539 1.54079840991811 1.38315504804512 1.11397374581816 0.265290449962612 1 0.999905181554911
"FOLH1B" 57.5572707836315 0.804801235682747 1.26685404673396 0.635275419262053 0.525248802235292 1 0.999905181554911
"FOPNL" 3116.4748370207 0.00347181768989385 0.102563426257818 0.0338504456858395 0.972996409132226 1 0.999905181554911
"FOS" 1096.12539268349 0.0283430552770498 0.355900788133851 0.0796375175949041 0.936525555238474 1 0.999905181554911
"FOSB" 14.8452595299441 0.033026809975265 0.694155694627256 0.0475783894461884 0.962052255244368 1 0.999905181554911
"FOSL1" 32.7834996829199 2.55477733454955 0.984968944142976 2.59376435139533 0.00949315282595411 1 0.999905181554911
"FOSL2" 490.684864004114 -0.204406249391036 0.315534631800558 -0.647809238005407 0.51710833965452 1 0.999905181554911
"FOXA1" 22.3008420418929 -0.378542915903949 1.47367462545534 -0.256870077943416 0.797279070048284 1 0.999905181554911
"FOXA2" 11.3732167498521 -1.19005924840754 1.81860923923935 -0.654378754231609 0.512867818771158 1 0.999905181554911
"FOXB1" 206.460707069185 1.04451386411432 1.27375394489668 0.820027971885141 0.412200161345942 1 0.999905181554911
"FOXC1" 205.694696187479 0.496869971299087 0.840985650023667 0.590818608242726 0.554641965503931 1 0.999905181554911
"FOXC2" 21.252482206423 -0.653913706648601 0.709587759725983 -0.921540285448439 0.35676841860663 1 0.999905181554911
"FOXD1" 290.9635167654 -0.220267603851098 0.36651633723123 -0.600976222547302 0.547855823364846 1 0.999905181554911
"FOXD3" 214.800518801575 -0.927497884371794 1.50215714033494 -0.617443980704299 0.536941920313555 1 0.999905181554911
"FOXD4" 392.643414977561 -0.0338764365950422 0.577360105908197 -0.058674709680112 0.95321120337548 1 0.999905181554911
"FOXD4L1" 76.5925685896054 -0.053931338217912 0.627325638745374 -0.0859702439801002 0.931490071491107 1 0.999905181554911
"FOXD4L5" 146.786219768099 -0.16670209875967 0.510764836560424 -0.32637739880895 0.744138835269828 1 0.999905181554911
"FOXD4L6" 44.6503930675208 0.281250485013237 0.565225287766562 0.497590060282996 0.618773011010758 1 0.999905181554911
"FOXE1" 14.0468700726458 0.79070932548017 0.605893251808538 1.30503075107698 0.191882376876263 1 0.999905181554911
"FOXE3" 11.4637715029831 -0.337271091180864 0.788586474542869 -0.427690687158152 0.668876331001836 1 0.999905181554911
"FOXF1" 14.4821693577313 -0.766768614255287 1.20349960048756 -0.637115802900687 0.524049415724912 1 0.999905181554911
"FOXF2" 26.7162162983371 -0.64179821673654 0.649776884953829 -0.987720910974148 0.323289350464481 1 0.999905181554911
"FOXG1" 4736.5323814338 -0.639835935464262 1.88565373733814 -0.339317830625403 0.73437031170908 1 0.999905181554911
"FOXH1" 18.3150912839812 0.316714005982936 1.05396241686799 0.300498386768002 0.763797026774813 1 0.999905181554911
"FOXJ1" 374.28107082635 0.482580709484961 0.938759628891896 0.514062060864926 0.607208601478475 1 0.999905181554911
"FOXJ2" 4266.66702179812 -0.0222022589239313 0.137507797198408 -0.161461817993463 0.871729681566604 1 0.999905181554911
"FOXJ3" 9198.24992874236 0.00693109603615177 0.0765690320351924 0.0905208783750346 0.927873303516283 1 0.999905181554911
"FOXK1" 11268.3573957268 0.00877596781100875 0.131369177157262 0.0668038576545473 0.946737852308045 1 0.999905181554911
"FOXK2" 12882.1905464569 -0.0838181672143585 0.0836296226258409 -1.00225451918349 0.316220682483862 1 0.999905181554911
"FOXL1" 20.0560528662399 -0.0781741451060751 0.644527868154278 -0.121289006990405 0.903462126886295 1 0.999905181554911
"FOXM1" 2701.56946580132 0.388486443854411 1.0719079447728 0.36242519308573 0.717034315984805 1 0.999905181554911
"FOXN2" 4128.79277674151 0.0117343459936027 0.186367327701333 0.0629635362503444 0.949795540539358 1 0.999905181554911
"FOXN3" 9335.39097261925 -0.0534617569481124 0.20142700558929 -0.265415041005579 0.79068975049919 1 0.999905181554911
"FOXN3-AS1" 100.866407909765 0.0670838389953373 0.393664117106938 0.17040882336023 0.8646886335935 1 0.999905181554911
"FOXN4" 324.566435498097 -0.460509792045631 1.6812345461773 -0.273911687749169 0.784152489450073 1 0.999905181554911
"FOXO1" 534.816584209757 0.684501531716227 0.762213919252192 0.898043862001093 0.3691621658552 1 0.999905181554911
"FOXO3" 8656.31290297828 -0.136132974933493 0.137501560836734 -0.990046760961022 0.322151263695353 1 0.999905181554911
"FOXO3B" 3835.21004594874 0.0856810452219828 0.219906290221104 0.389625258721954 0.696813671621564 1 0.999905181554911
"FOXO4" 929.966110059568 -0.128997812275948 0.212366599260149 -0.607429853495586 0.543565681504605 1 0.999905181554911
"FOXO6" 818.206974504262 -0.187460140760836 0.279144610466983 -0.671552069184615 0.501868900661985 1 0.999905181554911
"FOXP1" 3760.04132607553 0.0120107174670562 0.205741355263249 0.058377750315139 0.953447737218008 1 0.999905181554911
"FOXP2" 3310.16645970045 -0.0758079921472644 0.875921464519446 -0.0865465629259978 0.931031943037813 1 0.999905181554911
"FOXP3" 77.3573043820138 0.123131096402253 0.425418636239404 0.289435125575836 0.772248418372512 1 0.999905181554911
"FOXP4" 4386.2610923307 0.560843302627969 0.679142767228308 0.825810609626106 0.408911534672318 1 0.999905181554911
"FOXRED1" 2788.39068075316 -0.0200323821807803 0.101771711115323 -0.196836448569491 0.843955527221407 1 0.999905181554911
"FOXRED2" 3519.06095737644 -0.0987574249313097 0.156566140681541 -0.630771279801705 0.52819008474575 1 0.999905181554911
"FOXS1" 16.1565187779811 -0.0788038871145064 0.816490082630202 -0.0965154247319838 0.923111223951363 1 0.999905181554911
"FPGS" 2505.73766913547 0.214873934627029 0.179462822678197 1.19731725724792 0.23118292054864 1 0.999905181554911
"FPGT" 1602.81386843146 0.0914615668051266 0.297437527634232 0.30749840994375 0.758464033123695 1 0.999905181554911
"FPGT-TNNI3K" 9.93227279948275 0.0737713688193123 1.26821700154932 0.058169358027206 0.953613728130878 1 0.999905181554911
"FRA10AC1" 2303.18894448613 -0.0163756399703757 0.20333153200243 -0.0805366477550564 0.935810450191509 1 0.999905181554911
"FRAS1" 2673.97114151049 0.151227444439478 0.397204321886994 0.380729604655468 0.703403899074243 1 0.999905181554911
"FRAT1" 643.348134237282 -0.0678985350183473 0.218924275115216 -0.310146213719852 0.756449770256773 1 0.999905181554911
"FRAT2" 1251.98394426252 -0.0175435324814727 0.18223233602915 -0.096270139887064 0.923306025828652 1 0.999905181554911
"FREM1" 592.337655975086 0.361375353914313 0.449141200289572 0.804591860380043 0.42105524074441 1 0.999905181554911
"FREM2" 507.70556718317 0.981069493178872 1.05993048349126 0.925597959922209 0.354654953979822 1 0.999905181554911
"FREM3" 284.588918064905 -0.303854067565241 0.600090245210987 -0.506347286912501 0.612612872625035 1 0.999905181554911
"FRG1" 4301.59178597897 0.0374066008852455 0.115151112567011 0.324847932871488 0.745296164971453 1 0.999905181554911
"FRG1B" 4594.18716404375 0.322772080687596 0.145295274415438 2.22149056110872 0.0263177533113931 1 0.999905181554911
"FRK" 11.9479993599223 -0.303911449288445 0.924610239533054 -0.328691416441511 0.742388942865541 1 0.999905181554911
"FRMD3" 17093.1901552044 -0.16794871290876 0.497051004914518 -0.337890299482733 0.73544585798299 1 0.999905181554911
"FRMD4A" 14379.7358257002 -0.0607210530762262 0.128011235397149 -0.474341591094264 0.635256337301324 1 0.999905181554911
"FRMD4B" 2683.75220904379 0.0463293952668175 0.37656811181635 0.123030585471911 0.902082878242019 1 0.999905181554911
"FRMD5" 3840.41788763839 -0.136614288975237 0.155965332064251 -0.875927279268431 0.381069568487123 1 0.999905181554911
"FRMD6" 622.968311001262 -0.11480864843501 0.323560462900031 -0.354829040006912 0.722717671359416 1 0.999905181554911
"FRMD6-AS1" 115.424927582318 0.072914343587137 0.508684471645684 0.14333903952532 0.886022425068962 1 0.999905181554911
"FRMD7" 472.384620935371 -0.367314511255151 0.740790606561085 -0.495841210730664 0.620006446693035 1 0.999905181554911
"FRMD8" 795.162125240044 0.120988520575922 0.149236618624183 0.81071604068304 0.417528759456595 1 0.999905181554911
"FRMPD1" 749.524370958305 -0.993586341230616 0.571091992456565 -1.73980086282891 0.0818939909383472 1 0.999905181554911
"FRMPD2" 66.5642793051313 0.295786640563936 0.574539702510053 0.514823674102418 0.606676240514956 1 0.999905181554911
"FRMPD2P1" 11.6801433144916 0.190369720117481 0.949388471838667 0.200518255450053 0.841075282130429 1 0.999905181554911
"FRMPD3" 4468.61239057518 -0.304347127117863 0.28139807741412 -1.08155368336071 0.279450894526613 1 0.999905181554911
"FRMPD3-AS1" 8.09221105788735 -0.49919502856252 1.13716535226186 -0.438981919005539 0.66067463765433 1 0.999905181554911
"FRMPD4" 1643.99734305175 -0.51728459195297 0.492838529416555 -1.04960257990656 0.293900870439571 1 0.999905181554911
"FRRS1" 130.091101122951 1.41451013442777 0.969619667296359 1.45882987127512 0.144611938794888 1 0.999905181554911
"FRRS1L" 1351.34178531277 0.0411559281321185 0.305355173765319 0.134780516814655 0.892785410593111 1 0.999905181554911
"FRS2" 6508.83556579525 0.171329671999066 0.152176052308284 1.12586487427062 0.260222719238494 1 0.999905181554911
"FRS3" 2845.34659173798 -0.14192141027778 0.308586830959369 -0.459907539918535 0.645582587963041 1 0.999905181554911
"FRY" 16884.0982243431 -0.192289126915292 0.281983026840712 -0.681917380168819 0.495291194836371 1 0.999905181554911
"FRY-AS1" 140.363243906324 -0.23508766666016 0.367271897282393 -0.640091628027294 0.5221130315044 1 0.999905181554911
"FRYL" 8366.75547776509 0.0779464834793572 0.244108309833746 0.319311061276218 0.749490645698753 1 0.999905181554911
"FRZB" 441.124805630719 -0.435191362174289 1.04606380168144 -0.416027551545867 0.67738984254801 1 0.999905181554911
"FSCN1" 40067.9341429008 -0.138904688393515 0.165319284952974 -0.840220718550936 0.400784643834043 1 0.999905181554911
"FSCN2" 135.56398624813 0.231514993792918 0.328082593599313 0.705660703461967 0.480399164194817 1 0.999905181554911
"FSCN3" 22.706187979886 -0.590220963167926 0.758728777839143 -0.777907706161974 0.436623424953597 1 0.999905181554911
"FSD1" 6069.92547176938 -0.180503603881235 0.152944656227809 -1.1801890195652 0.237925045253475 1 0.999905181554911
"FSD1L" 9299.60280167631 0.00685756756387117 0.170127417255324 0.0403084210323341 0.96784724022382 1 0.999905181554911
"FSIP1" 471.066016874673 0.169430419025177 0.198493029011303 0.853583724673417 0.393335679486367 1 0.999905181554911
"FSIP2" 4092.190106812 -0.0510859996039932 0.351485383101059 -0.14534316947486 0.884439932257569 1 0.999905181554911
"FST" 896.077482742696 1.79013614094529 1.08451210251492 1.65063731127949 0.0988126554074815 1 0.999905181554911
"FSTL1" 11932.4825865385 0.084068693101393 0.556650083379935 0.151026103492044 0.879955124461802 1 0.999905181554911
"FSTL3" 782.976937829878 -0.0909917002152979 0.149366250112446 -0.609185141534968 0.542401727854323 1 0.999905181554911
"FSTL4" 671.31885468926 0.152436526678186 0.404662083033316 0.376700790782111 0.70639597511944 1 0.999905181554911
"FSTL5" 5198.06212303051 -0.182559128001926 0.350675156831589 -0.520593273990036 0.602650135807904 1 0.999905181554911
"FTCD" 170.779623980285 0.00654536714121342 0.405338522343879 0.0161479030005949 0.987116397419057 1 0.999905181554911
"FTCDNL1" 28.7154080579648 0.754195726084368 0.733775068087989 1.02782958822734 0.304029995490301 1 0.999905181554911
"FTH1" 93374.897493187 -0.0894659954008007 0.157811338741119 -0.566917409829243 0.57077029521723 1 0.999905181554911
"FTL" 37335.4755690784 0.0640819409679731 0.187704536336134 0.341397934321723 0.732804029971652 1 0.999905181554911
"FTO" 16733.1688833263 -0.138847767239635 0.123971994237584 -1.11999301207934 0.262716739917699 1 0.999905181554911
"FTO-IT1" 31.1622031481843 0.32114489051274 0.408377884422124 0.786391483875718 0.431638171106703 1 0.999905181554911
"FTSJ1" 3462.12656980656 -0.0596887650434519 0.168010923112351 -0.355267169168145 0.722389448503104 1 0.999905181554911
"FTSJ2" 2995.59933215478 0.0719751199815126 0.0838441252996098 0.858439630973734 0.390649751877596 1 0.999905181554911
"FTSJ3" 5920.85502218945 0.0587235138498912 0.217609105799842 0.26985779677761 0.787269656243729 1 0.999905181554911
"FTX" 412.837102692415 0.0377449634383184 0.360224546859807 0.104781763950717 0.916548980642396 1 0.999905181554911
"FUBP1" 23289.2721596941 0.0640805951779622 0.158132978745208 0.405232328426648 0.685306743767635 1 0.999905181554911
"FUBP3" 8102.9770557524 0.190727137922247 0.214419748632261 0.889503598147355 0.373732490310914 1 0.999905181554911
"FUCA1" 3437.15001188193 -0.0859523260069156 0.228268964661046 -0.376539693578341 0.706515711820701 1 0.999905181554911
"FUCA2" 1210.73866247467 0.341433406060513 0.294423685979047 1.15966690969561 0.246184447614778 1 0.999905181554911
"FUK" 764.153752368618 0.106789062647476 0.211749867569111 0.504317022123389 0.614038617574679 1 0.999905181554911
"FUNDC1" 2029.54506655049 0.0484153632795679 0.100108013910077 0.483631243778921 0.628647597081182 1 0.999905181554911
"FUNDC2" 5695.39772564283 -0.0276960228012317 0.0845019721153953 -0.327755934067553 0.743096207943119 1 0.999905181554911
"FUOM" 58.4837727396446 0.134844632331288 0.670066691374007 0.201240613907821 0.840510435723841 1 0.999905181554911
"FURIN" 2631.2074680167 -0.168164036553364 0.200756757351162 -0.837650691175553 0.402226914262202 1 0.999905181554911
"FUS" 50944.008804885 0.0778748759530769 0.142181872509543 0.547713112639235 0.583888907007317 1 0.999905181554911
"FUT1" 487.61570345068 0.000206580774002766 0.468684899385885 0.000440766865485633 0.999648318934503 1 0.999905181554911
"FUT10" 646.573011153154 0.302616107375705 0.421449331844861 0.71803674726693 0.472734629171234 1 0.999905181554911
"FUT11" 2394.32931286933 -0.0612317357760481 0.210111099487333 -0.291425516907257 0.770725901384029 1 0.999905181554911
"FUT2" 10.807285205772 -0.407382622316595 1.06749539265865 -0.381624712498281 0.702739751210204 1 0.999905181554911
"FUT3" 101.159804386338 -0.0357442450299539 0.660906275928011 -0.0540836822585225 0.9568684928898 1 0.999905181554911
"FUT4" 339.695139335497 0.223593509188565 0.315175228667107 0.70942602353032 0.478060143311453 1 0.999905181554911
"FUT5" 46.9776935106637 -0.149180218765889 0.648717474215256 -0.229961770254995 0.818121476544072 1 0.999905181554911
"FUT6" 11.2563326289397 -0.173906510129941 1.0056442224588 -0.172930452187892 0.862706094862341 1 0.999905181554911
"FUT7" 123.599944129791 -0.168567570497552 0.378370750798027 -0.445508988583351 0.655951965478642 1 0.999905181554911
"FUT8" 7625.17908925875 0.0430402252522118 0.145461103284719 0.295888208464684 0.767315456372096 1 0.999905181554911
"FUT8-AS1" 406.352592437939 0.145227516074447 0.28092695997321 0.516958273026895 0.605185287487293 1 0.999905181554911
"FUT9" 7309.6268120773 -0.00258876914274578 0.554584573591803 -0.00466794293606014 0.996275533926441 1 0.999905181554911
"FUZ" 1322.03492782572 -0.0992825034886434 0.283260276968879 -0.350499210659005 0.72596408243062 1 0.999905181554911
"FXN" 2144.1575854433 0.169175688686957 0.295805394707219 0.571915494828628 0.56737922613614 1 0.999905181554911
"FXR1" 17597.9669597179 -0.0517773349811771 0.147479372596731 -0.35108187721111 0.72552692354878 1 0.999905181554911
"FXR2" 11245.9383230423 -0.0830474838111389 0.14849160245087 -0.559273941693883 0.575974776603496 1 0.999905181554911
"FXYD1" 73.6195451803557 0.539418213403482 0.697665563559668 0.773175919205805 0.439418275538292 1 0.999905181554911
"FXYD5" 56.8406288673291 -0.967708234305392 0.710253550711251 -1.36248278285455 0.173045574064302 1 0.999905181554911
"FXYD6" 37216.0483004302 -0.131689484711865 0.177896122221717 -0.740260569298615 0.45914190170792 1 0.999905181554911
"FXYD6-FXYD2" 12.9428025583431 0.250049445498853 0.729450282940344 0.34279162178254 0.731755229355064 1 0.999905181554911
"FXYD7" 4531.78337254527 -0.258990229099817 0.367076336778739 -0.705548691513525 0.480468841537838 1 0.999905181554911
"FYCO1" 548.3539284639 0.315293440781233 0.763235716292794 0.413101004120567 0.679532613773953 1 0.999905181554911
"FYN" 22558.2057809323 -0.0268196045183512 0.079842852538862 -0.335904888985489 0.736942590184954 1 0.999905181554911
"FYTTD1" 17703.1926982183 -0.060867799588441 0.134395194282212 -0.452901607929719 0.650619593055909 1 0.999905181554911
"FZD1" 9884.76041498151 0.0144176965623836 0.287022919666944 0.0502318650340317 0.959937618972549 1 0.999905181554911
"FZD10" 487.380882301664 1.45533053600215 1.27882048180454 1.13802567030248 0.255109763453622 1 0.999905181554911
"FZD10-AS1" 218.685773305723 0.830819630120604 1.32187573428508 0.62851568310991 0.529666176087366 1 0.999905181554911
"FZD2" 3316.17360712377 0.501836949835278 1.27365566560231 0.394013047158991 0.693571406583837 1 0.999905181554911
"FZD3" 30665.9222098715 0.153176643308602 0.247052310958241 0.620017043007919 0.535246566427548 1 0.999905181554911
"FZD4" 835.636348799818 -0.291284075204434 0.280210354660874 -1.0395193124 0.29856328106372 1 0.999905181554911
"FZD5" 1700.12541003595 -0.374524363144228 0.595642289279526 -0.628773963643924 0.529497047749222 1 0.999905181554911
"FZD6" 330.133378042917 0.12421139729358 0.380123980370826 0.326765486282679 0.743845265610811 1 0.999905181554911
"FZD7" 4191.53483360211 0.310794559338364 0.627558293913646 0.495244126884458 0.620427805573107 1 0.999905181554911
"FZD8" 2646.58403641427 -0.136815928091282 0.560030299834993 -0.244300938952041 0.80699775632583 1 0.999905181554911
"FZD9" 255.044522779826 0.0143714853226362 0.345630546058814 0.0415804838042024 0.966833131452861 1 0.999905181554911
"FZR1" 8515.04880050224 -0.0540818222123072 0.137715087995781 -0.392708039470332 0.69453513211975 1 0.999905181554911
"G0S2" 95.1314991989554 -0.147496607988328 0.467029981166753 -0.315818285626644 0.752140438012025 1 0.999905181554911
"G2E3" 5574.80249299208 0.00900506453313178 0.273875194858914 0.0328801757229993 0.9737701417286 1 0.999905181554911
"G3BP1" 10242.7266483748 0.233668977923376 0.320972078440654 0.728004065208992 0.466611097792025 1 0.999905181554911
"G3BP2" 64432.7112948946 -0.0626038598256933 0.158760616435619 -0.394328651722516 0.6933384124298 1 0.999905181554911
"G6PC3" 5197.90639028187 -0.0931306176398975 0.256529900834702 -0.363040009514943 0.716574997012343 1 0.999905181554911
"G6PD" 3144.64487969341 -0.0473000077209047 0.177186849886544 -0.266949876648249 0.789507753585855 1 0.999905181554911
"GAA" 4456.71379904639 0.00344685648021441 0.215299039199487 0.0160096231410522 0.987226714523092 1 0.999905181554911
"GAB1" 2768.79998804974 0.107833558681249 0.44784132275807 0.240785191543171 0.809721607441118 1 0.999905181554911
"GAB2" 15773.5298306306 -0.154405804733369 0.225850045128126 -0.68366514890787 0.494186635359391 1 0.999905181554911
"GAB3" 46.055971413705 -1.05884527637022 0.70760950331962 -1.49636949673915 0.134557393895252 1 0.999905181554911
"GABARAP" 25488.6827911941 -0.083855865925387 0.119342972494768 -0.702646030783785 0.482276368754767 1 0.999905181554911
"GABARAPL1" 21280.9628294824 -0.162125786379742 0.248993663689423 -0.651124144998188 0.514966351466157 1 0.999905181554911
"GABARAPL2" 15362.5075263181 -0.10753695829953 0.173556232443968 -0.619608738823296 0.535515411985407 1 0.999905181554911
"GABBR1" 35557.2077693789 -0.0800091349149 0.170362557973419 -0.469640370904641 0.638611976516392 1 0.999905181554911
"GABBR2" 11107.6151955449 -0.0171218056693298 0.349046152715766 -0.0490531281783598 0.960876956701871 1 0.999905181554911
"GABPA" 5187.37669846988 0.119347656819269 0.276643868755866 0.431412622141255 0.666168373789524 1 0.999905181554911
"GABPB1" 2541.14191112277 0.146723101018887 0.156470137083781 0.937706732757098 0.348395142866141 1 0.999905181554911
"GABPB1-AS1" 2386.60531642121 0.161594632959793 0.166143615574066 0.972620178039616 0.330742110269514 1 0.999905181554911
"GABPB2" 221.962497818515 0.261981309333181 0.347376114630428 0.754171914243158 0.450745999786977 1 0.999905181554911
"GABRA1" 230.293464931041 -0.25284955103705 0.561621033009091 -0.450213820665362 0.652556271764153 1 0.999905181554911
"GABRA2" 2498.56737828625 -0.113451629175078 0.33294796747921 -0.340748826412829 0.733292677817699 1 0.999905181554911
"GABRA3" 9301.1601793946 -0.203961058063139 0.2395556574902 -0.851414073038465 0.394539376933152 1 0.999905181554911
"GABRA4" 46.6282543780407 -0.536830203155583 1.22861121793362 -0.436940665460037 0.662154379379494 1 0.999905181554911
"GABRA5" 1371.43512962419 -0.309684935868817 0.245689141583053 -1.26047465457129 0.207498185447225 1 0.999905181554911
"GABRB1" 300.16257393514 -0.0722970394815105 0.459543666458392 -0.157323546723402 0.874989863727357 1 0.999905181554911
"GABRB2" 1421.03307137595 -0.203978756410589 0.442791679923344 -0.46066528722017 0.645038763350122 1 0.999905181554911
"GABRB3" 35881.6207814729 -0.116271716015026 0.212927949514492 -0.546061314543925 0.585023790736879 1 0.999905181554911
"GABRD" 121.068210852702 -0.120052167153325 0.532235322616739 -0.225562194111972 0.821541947772153 1 0.999905181554911
"GABRE" 46.8413472254258 -0.0318852006075063 0.551693645086841 -0.0577951203380045 0.953911825089975 1 0.999905181554911
"GABRG1" 818.343870303069 0.188850522498668 0.470801037247204 0.401125969481472 0.688327381806881 1 0.999905181554911
"GABRG2" 3053.5064496356 -0.0679821627308598 0.318564999057542 -0.213401230304589 0.831014020961622 1 0.999905181554911
"GABRG3" 217.162956808606 0.0190791207981572 0.508949223756548 0.037487277527087 0.970096484080354 1 0.999905181554911
"GABRP" 123.283808061536 -0.483417741565659 0.507391927033784 -0.952750163747621 0.340716670245496 1 0.999905181554911
"GABRQ" 166.100512619261 -0.0648670298525801 0.277620927691451 -0.233653242181632 0.815254190294734 1 0.999905181554911
"GABRR1" 910.243898071505 -0.236676896374964 0.487306459726299 -0.485683888754309 0.627191308359202 1 0.999905181554911
"GABRR2" 14.7346964974711 0.111031558687034 0.677834605082909 0.163803319946247 0.869885978044682 1 0.999905181554911
"GAD1" 996.690796110112 -0.390813403087543 1.08063580743394 -0.36165135413712 0.717612583473657 1 0.999905181554911
"GAD2" 742.665275041772 -0.743521027266673 1.31109214854752 -0.567100510891148 0.570645895822211 1 0.999905181554911
"GADD45A" 2313.26467063763 0.254102317034427 0.227762382436287 1.11564655373021 0.264573456503073 1 0.999905181554911
"GADD45B" 122.963900363756 0.59079800392981 0.554065417473575 1.06629647925642 0.286289640557302 1 0.999905181554911
"GADD45G" 1069.66295971546 0.074445660720733 0.427245621197994 0.174245579186951 0.861672466373847 1 0.999905181554911
"GADD45GIP1" 2435.49684829436 -0.0314947107626802 0.276469484688017 -0.113917493636669 0.909303197925432 1 0.999905181554911
"GAK" 6218.74687475794 0.0404003720439681 0.112608334704171 0.358768932602568 0.719767955674975 1 0.999905181554911
"GAL" 47.7674730509824 -0.977306461491002 0.651303760322754 -1.5005386442214 0.133474931087218 1 0.999905181554911
"GAL3ST1" 109.15140533477 0.193445051752736 0.718641842338191 0.269181448053927 0.787790055866998 1 0.999905181554911
"GAL3ST2" 16.3470069959811 0.476597029735455 0.708256307129357 0.672916040334545 0.501000706846225 1 0.999905181554911
"GAL3ST3" 1065.84242661861 -0.0706482973120237 0.201496273343289 -0.350618381867839 0.725874664243142 1 0.999905181554911
"GAL3ST4" 1789.72317560924 -0.0389561529656985 0.443004479494822 -0.0879362506901104 0.929927344308921 1 0.999905181554911
"GALC" 6518.81584083201 -0.0775124871315644 0.176004287058303 -0.440401131285443 0.659646605704403 1 0.999905181554911
"GALE" 2439.84016565729 -0.052373008624359 0.153332064961364 -0.341565925154375 0.732677584254517 1 0.999905181554911
"GALK1" 179.164553007525 -0.34195417157929 0.615309774593061 -0.555743116230265 0.578386477091626 1 0.999905181554911
"GALK2" 1342.13040312825 -0.0724054193360987 0.142663240632296 -0.507526809395271 0.611785230389085 1 0.999905181554911
"GALM" 271.605618409434 0.349689204739258 1.09527278111464 0.319271336573694 0.749520766272048 1 0.999905181554911
"GALNS" 1576.42522771201 0.0381359728288102 0.210392673350268 0.181260935666331 0.856162766897123 1 0.999905181554911
"GALNT1" 14649.3156674388 0.0485057721945035 0.0917537035427874 0.528651927078713 0.597046931221389 1 0.999905181554911
"GALNT10" 3811.04198228191 -0.0543475706550858 0.219842817236346 -0.247211036222568 0.804744904661709 1 0.999905181554911
"GALNT11" 9843.21028222249 -0.086506774689668 0.211312659555115 -0.409378098178283 0.682262210049698 1 0.999905181554911
"GALNT12" 331.871609660215 0.228855725929628 0.377238076585992 0.606661257529393 0.544075738210946 1 0.999905181554911
"GALNT13" 11940.7581289558 -0.0416543516313577 0.397612759716929 -0.104761103896697 0.916565374753626 1 0.999905181554911
"GALNT14" 523.345078847761 -0.510800123544423 0.331287771957725 -1.54186229248934 0.123107060758766 1 0.999905181554911
"GALNT15" 987.063790823156 -0.226123060786216 0.377907072858518 -0.5983562548216 0.549602248056139 1 0.999905181554911
"GALNT16" 5499.30489052115 0.016091976476501 0.148424073057619 0.108418911737141 0.913663400163036 1 0.999905181554911
"GALNT18" 1599.02317904723 0.252538727595967 0.288024587110212 0.876795728204043 0.380597599779806 1 0.999905181554911
"GALNT2" 16738.3424878113 -0.0134762519227051 0.116995651863933 -0.115185921083444 0.908297757744386 1 0.999905181554911
"GALNT3" 107.344780275856 0.432985026511898 0.465467384935072 0.930215608065202 0.352259462215154 1 0.999905181554911
"GALNT4" 14.9618663028392 0.658723933823655 1.03036482171623 0.639311358404537 0.522620400815313 1 0.999905181554911
"GALNT7" 2476.11354106718 0.153616592022067 0.45276446903932 0.339285881571079 0.734394377427468 1 0.999905181554911
"GALNT8" 409.589542955851 0.233104012965972 0.172259831072183 1.35321166586013 0.175988019436055 1 0.999905181554911
"GALNT9" 3491.80892571441 -0.0354137486822392 0.361017160072312 -0.0980943639220522 0.921857362882001 1 0.999905181554911
"GALNTL6" 629.941228844548 -0.390407185199581 0.258961667178509 -1.50758677704397 0.131660319079463 1 0.999905181554911
"GALR1" 1577.5662871501 -0.220219094813365 0.639253680185865 -0.344494058680015 0.730474763406813 1 0.999905181554911
"GALR2" 12.6862898164541 -0.824358111848028 0.642937765928565 -1.28217403850503 0.199781601204999 1 0.999905181554911
"GALR3" 133.498753746894 0.205253901704362 0.591194032827405 0.347185340695555 0.728452083136279 1 0.999905181554911
"GALT" 1975.67531283406 0.0283469129989424 0.252719296328712 0.112167584393997 0.910690530841925 1 0.999905181554911
"GAMT" 1683.96683350768 0.0802866711725832 0.17390257870482 0.461676139425516 0.644313584421755 1 0.999905181554911
"GAN" 1389.69272648461 -0.20750458988695 0.287036878154308 -0.722919616535814 0.46972927092884 1 0.999905181554911
"GANAB" 31799.8409226941 0.0401947190536822 0.148412221702603 0.270831597240197 0.786520556681234 1 0.999905181554911
"GANC" 1040.77705929136 0.167883158892686 0.211096735411873 0.795290171423671 0.426444729482378 1 0.999905181554911
"GAP43" 89794.9180863949 -0.234615203586149 0.303554259399789 -0.772893795165479 0.439585237169763 1 0.999905181554911
"GAPDH" 186036.760063618 -0.0229564168699702 0.190011891103575 -0.120815685463899 0.903837025910344 1 0.999905181554911
"GAPDHS" 15.5024343612514 -0.491938361933725 0.762898347801532 -0.644828191529526 0.519038530528574 1 0.999905181554911
"GAPVD1" 9770.22768886553 -0.0326454867478281 0.127126379415377 -0.256795536048118 0.79733661626662 1 0.999905181554911
"GAR1" 1561.94465923353 0.14235886107923 0.343628771350612 0.414280971059836 0.678668348127982 1 0.999905181554911
"GAREM" 5661.83768496526 0.0402024348977121 0.347333791215761 0.115745821208448 0.907853990202782 1 0.999905181554911
"GAREML" 11738.0164476112 -0.0933026367766362 0.176115700464085 -0.529780346276756 0.596264233365061 1 0.999905181554911
"GARNL3" 2950.76928151765 -0.175906179836097 0.219027001286023 -0.803125545267292 0.421902174105587 1 0.999905181554911
"GARS" 18690.0407630832 -0.0663723356743209 0.128429766670994 -0.51679869390677 0.605296691886112 1 0.999905181554911
"GART" 9797.63909983057 0.0075657615583515 0.14209828250076 0.0532431597708512 0.95753816783901 1 0.999905181554911
"GAS1" 1804.0575290796 0.634565416108029 1.11896095692911 0.567102374911755 0.570644629467591 1 0.999905181554911
"GAS2" 831.191948388908 -0.515072568415497 0.616510952974162 -0.835463775510706 0.403456634585544 1 0.999905181554911
"GAS2L1" 277.464221203917 -0.101612087471364 0.329855446208297 -0.308050355509967 0.758044015979473 1 0.999905181554911
"GAS2L2" 58.3580512128972 -0.52982806271739 0.419326735061248 -1.26352082616435 0.206402066934282 1 0.999905181554911
"GAS2L3" 1426.65198444303 -0.209556867021945 0.393288623414765 -0.532832262480537 0.59414969857442 1 0.999905181554911
"GAS5" 9987.04782357004 -0.0237915027275592 0.142337538388341 -0.167148476761264 0.867253223561032 1 0.999905181554911
"GAS5-AS1" 132.542142720709 0.167456617449692 0.433509119590684 0.386281648717801 0.699288090008891 1 0.999905181554911
"GAS6" 3365.74253139374 -0.0281035147726697 0.202769613657497 -0.138598255753153 0.889767621714875 1 0.999905181554911
"GAS6-AS1" 16.3894111510624 -1.36648520660992 0.697779530575879 -1.95833375261403 0.0501908627124501 1 0.999905181554911
"GAS6-AS2" 155.134936124681 -0.040825019421697 0.360830066019647 -0.113141955913048 0.909918012519383 1 0.999905181554911
"GAS7" 3409.11874055435 0.0057298343262169 0.611663541873709 0.00936762441106869 0.99252582642393 1 0.999905181554911
"GAS8" 2400.58723060347 -0.0202934982960003 0.184926653955109 -0.10973809270851 0.912617089226772 1 0.999905181554911
"GATA2" 31.1101733820625 -0.929160572279381 0.863353709641721 -1.07622236622458 0.281827819160982 1 0.999905181554911
"GATA3" 25.2542714238995 -1.65881663277516 1.24564512481759 -1.33169279092878 0.18296115915499 1 0.999905181554911
"GATAD1" 3766.96369808439 0.104177358990944 0.152257219481577 0.684219502665678 0.493836568864094 1 0.999905181554911
"GATAD2A" 10227.2199829 0.0535777521671375 0.135628245301445 0.395033881386996 0.692817883486227 1 0.999905181554911
"GATAD2B" 10679.6685907333 -0.12084527148057 0.106816156509139 -1.13133888570715 0.257912483461624 1 0.999905181554911
"GATC" 6199.66196170406 0.0691206366968507 0.0742898764046304 0.930417979434712 0.352154713064425 1 0.999905181554911
"GATM" 1530.99501428536 -0.195340077831954 0.440768299865223 -0.44318086825138 0.657634915933058 1 0.999905181554911
"GATS" 16061.052305729 -0.0127523723129694 0.118039168409805 -0.108035091103795 0.913967856426282 1 0.999905181554911
"GATSL2" 10740.3237578276 -0.136404079109817 0.175752822809524 -0.776113162390837 0.437682172669717 1 0.999905181554911
"GATSL3" 198.135856440824 -0.130634093975884 0.20987219064538 -0.622445944716017 0.533648677408331 1 0.999905181554911
"GBA" 1749.65032224043 -0.0430058978050408 0.162517685806697 -0.264622878375177 0.791299993848371 1 0.999905181554911
"GBA2" 10263.6179750078 -0.112846787928422 0.0942345185058163 -1.19751010264309 0.231107792220431 1 0.999905181554911
"GBAP1" 805.257135088367 0.0359397890785315 0.247983286680103 0.144928271415701 0.88476750472367 1 0.999905181554911
"GBAS" 6438.07233877313 0.081395689431829 0.0947202873853202 0.859326884226111 0.39016019587124 1 0.999905181554911
"GBE1" 3275.3941058187 0.016922982414871 0.312389853108851 0.0541726379600884 0.956797620408176 1 0.999905181554911
"GBF1" 15682.7635411906 -0.011275802782401 0.0879778490186426 -0.128166384018 0.8980173022935 1 0.999905181554911
"GBP4" 15.480715008923 -0.364127767378544 0.706006735243121 -0.515756789845854 0.606024285308764 1 0.999905181554911
"GBX2" 1741.8479805481 0.442910319287019 0.327114868212434 1.35399017998591 0.17573951068136 1 0.999905181554911
"GCA" 2044.6227965599 0.0610830110139558 0.205365980289522 0.297434905858515 0.766134497796645 1 0.999905181554911
"GCAT" 1229.63254229802 0.0429912449952938 0.218420420128564 0.196827956699235 0.843962172764741 1 0.999905181554911
"GCC1" 2726.64820907919 -0.026237318569554 0.119421950019125 -0.219702647338719 0.826102742763046 1 0.999905181554911
"GCC2" 6004.06446654152 0.0129668957798348 0.112231815752319 0.115536719181762 0.908019717639713 1 0.999905181554911
"GCDH" 1050.25785017372 0.139906014656727 0.23983745590129 0.583336802548087 0.559666592234137 1 0.999905181554911
"GCFC2" 1054.23656964582 0.26357028511434 0.157613556023718 1.67225644648661 0.0944737640187156 1 0.999905181554911
"GCH1" 2716.20486555238 -0.0347981826201667 0.593223333325096 -0.0586594974697274 0.953223320093494 1 0.999905181554911
"GCHFR" 372.171522835529 0.108934292677079 0.393399189243336 0.276905229231923 0.781852877200266 1 0.999905181554911
"GCK" 951.044387980854 -0.131417952141022 0.296188443133544 -0.443697096182004 0.657261595184092 1 0.999905181554911
"GCKR" 27.0161542711586 -0.664747791158027 0.846851513947082 -0.784963810313936 0.43247478733008 1 0.999905181554911
"GCLC" 3021.75557658031 -0.00348532524892301 0.0880514154928623 -0.0395828417909481 0.968425706985081 1 0.999905181554911
"GCLM" 1131.22001251436 0.0754893270122223 0.136886393417003 0.551474292863102 0.581308584447295 1 0.999905181554911
"GCN1L1" 11263.0587313412 0.0490599963175267 0.212984899228279 0.230344951662248 0.817823733191632 1 0.999905181554911
"GCNT1" 440.030505452351 0.386974525003585 0.292864283629345 1.32134420834105 0.186386619720657 1 0.999905181554911
"GCNT2" 3415.14337169433 -0.258622760525055 0.223509197574331 -1.15710119910858 0.247231016834365 1 0.999905181554911
"GCNT4" 412.54499906114 -0.21628390155398 0.59056340308604 -0.366233160442673 0.714191100019957 1 0.999905181554911
"GCSH" 6036.48080925527 0.136873263173804 0.125118137681876 1.09395220956546 0.273975938764955 1 0.999905181554911
"GCSHP3" 1691.17694257524 -0.159008806743279 0.243365122038265 -0.653375493626721 0.513514233670311 1 0.999905181554911
"GDAP1" 20865.5922172159 -8.41220461724482e-05 0.118658304427806 -0.000708943605574863 0.999434344890015 1 0.999905181554911
"GDAP1L1" 11539.2426213036 -0.206170931625615 0.218640108835977 -0.942969397167119 0.34569655637025 1 0.999905181554911
"GDAP2" 2012.34736863539 -0.138657175502646 0.210457344614159 -0.658837427398189 0.510000170405291 1 0.999905181554911
"GDE1" 8695.55468066239 0.00426979927610857 0.11067920065157 0.0385781542599891 0.969226719699704 1 0.999905181554911
"GDF10" 59.2331407396814 0.402385295305274 0.978955271399104 0.411035424254055 0.681046559622473 1 0.999905181554911
"GDF11" 10256.3838567612 -0.0335224223145011 0.177555501356806 -0.188799682681396 0.850249820552964 1 0.999905181554911
"GDF15" 128.861515104038 1.29349654625278 0.618175767996961 2.09244136250119 0.036399051988029 1 0.999905181554911
"GDF6" 172.361852223645 -0.113573668065501 0.628847096417584 -0.180606173921303 0.85667670949188 1 0.999905181554911
"GDF9" 148.903466996306 -0.24261695910751 0.34154766874952 -0.710345820821391 0.477489711904656 1 0.999905181554911
"GDI1" 70989.8039754843 -0.136010765537256 0.154463863918068 -0.880534528188418 0.37856980880462 1 0.999905181554911
"GDI2" 43062.6999682835 -0.0138776801669641 0.087131612091441 -0.159272620279308 0.873454091227691 1 0.999905181554911
"GDNF" 103.172372727808 -0.121799169275436 0.56941320923713 -0.213902957113721 0.830622734161437 1 0.999905181554911
"GDNF-AS1" 33.8018612206299 -0.139975796835942 0.605544740451879 -0.231156820438218 0.817192973875841 1 0.999905181554911
"GDPD1" 5190.48631938479 -0.103706342014509 0.140197840088372 -0.739714263423307 0.459473391489254 1 0.999905181554911
"GDPD2" 245.429276996663 0.0443150382539875 1.1955686245712 0.0370660766293374 0.970432320359348 1 0.999905181554911
"GDPD3" 243.188104177025 -0.0283962274756872 0.420808774711777 -0.0674801220462584 0.94619948625943 1 0.999905181554911
"GDPD5" 3418.45935778371 -0.275181618136449 0.173677361972397 -1.58444148973304 0.113093286609506 1 0.999905181554911
"GDPGP1" 286.620959257528 -0.302951312886691 0.221237552690121 -1.36934850889 0.170890361482565 1 0.999905181554911
"GEM" 142.43971532642 -0.351051534739986 0.729049155675717 -0.481519705505474 0.630147178000418 1 0.999905181554911
"GEMIN2" 1842.74293776754 -0.0681526270439082 0.180677022779177 -0.377206940847172 0.706019822589333 1 0.999905181554911
"GEMIN4" 2313.97828122657 0.106880621804417 0.197610050843477 0.540866324097426 0.588599723944206 1 0.999905181554911
"GEMIN5" 4431.88067132672 0.016015219520772 0.145377423025793 0.110163044490964 0.912280070066012 1 0.999905181554911
"GEMIN6" 758.377323205341 0.0100349928695368 0.12619212033196 0.0795215489139798 0.936617792331336 1 0.999905181554911
"GEMIN7" 1408.98457028958 -0.165583845007451 0.173515189867695 -0.954290198648939 0.339936767966302 1 0.999905181554911
"GEMIN8" 1525.20729760373 -0.0648527318331425 0.130586280813671 -0.496627451437098 0.619451791104403 1 0.999905181554911
"GEMIN8P4" 242.652010171996 0.00423312898338049 0.242557884920646 0.0174520361800046 0.986075996594886 1 0.999905181554911
"GEN1" 1935.64136957246 0.407806162686046 0.309337477790943 1.31832122508496 0.18739613864693 1 0.999905181554911
"GET4" 4137.95393229439 0.0688741633618929 0.169476214578409 0.406394275050486 0.684452925487813 1 0.999905181554911
"GFER" 2775.79297842799 0.0853942926681002 0.151369917500694 0.564143087860959 0.572656756203322 1 0.999905181554911
"GFI1" 16.4034644994189 -0.173485604918479 0.598663079271125 -0.289788381688242 0.771978136744139 1 0.999905181554911
"GFM1" 8567.05171361636 -0.0125934282806665 0.136356195589201 -0.0923568469056341 0.926414524016389 1 0.999905181554911
"GFM2" 5491.53087856443 -0.0253116459813312 0.092616204363673 -0.273296084148955 0.784625625197513 1 0.999905181554911
"GFOD1" 2251.39052709488 -0.154002421605958 0.341141539416028 -0.451432627845854 0.651677771905427 1 0.999905181554911
"GFOD2" 13599.6557592867 -0.13311015394973 0.176272472663071 -0.755138632474725 0.450165805277393 1 0.999905181554911
"GFPT1" 27271.196373374 -0.0992366515885118 0.21558887577385 -0.460305065520217 0.645297265760756 1 0.999905181554911
"GFPT2" 613.731100729684 0.0636991468315512 0.326825027819214 0.194902903417749 0.845468961184634 1 0.999905181554911
"GFRA1" 14825.3885870384 -0.49214590535698 0.321757350308378 -1.52955606106682 0.126126652493118 1 0.999905181554911
"GFRA2" 2271.78028613786 -0.516958069156083 0.553887336538434 -0.933327113753596 0.35065109998501 1 0.999905181554911
"GFRA3" 266.95484871394 -0.472687576596436 0.518150630182478 -0.912259001653572 0.361632391027619 1 0.999905181554911
"GFY" 146.930836701683 -0.370197696294329 0.956468867598646 -0.387046258205732 0.698721962490475 1 0.999905181554911
"GGA1" 4029.58166378773 -0.0364244646626942 0.138331914180977 -0.263312084404766 0.792310046240638 1 0.999905181554911
"GGA2" 6028.56840481322 0.134544770467515 0.24321008522907 0.553203911510465 0.58012378884998 1 0.999905181554911
"GGA3" 4955.77350475991 -0.0537429159175403 0.112724509019855 -0.476763362154669 0.63353063776794 1 0.999905181554911
"GGACT" 208.064683545136 -0.237206798063211 0.282662636824297 -0.839186957031958 0.401364405301419 1 0.999905181554911
"GGCT" 3459.74084287493 0.147363444971 0.147191493023828 1.00116821932871 0.316745488334362 1 0.999905181554911
"GGCX" 2524.07794649843 0.130078154098653 0.160020404182273 0.812884799056536 0.416284110602336 1 0.999905181554911
"GGH" 2361.28534741004 0.0926806598467445 0.172621923712952 0.53689970458712 0.591336895077023 1 0.999905181554911
"GGN" 376.382225559457 -0.184868983584951 0.268292022218524 -0.689058817538655 0.490786254611132 1 0.999905181554911
"GGNBP2" 11452.8881549222 -0.0730572744981262 0.126902086298983 -0.575697978093145 0.56481934224019 1 0.999905181554911
"GGPS1" 6466.0100967081 0.087511937041236 0.106044382031174 0.825238785544623 0.409236037588915 1 0.999905181554911
"GGT1" 225.427038023876 0.0565280406037341 0.328083129776697 0.172297919256649 0.863203320084664 1 0.999905181554911
"GGT5" 10.7219553351506 -0.687759612823153 1.07191402143399 -0.641618263284848 0.521121071811783 1 0.999905181554911
"GGT7" 7532.99224283495 -0.0146965765123614 0.151666027499128 -0.0969009128457978 0.922805083874227 1 0.999905181554911
"GHDC" 246.529645216281 -0.158325497546358 0.269897233098085 -0.586614007594587 0.55746297285721 1 0.999905181554911
"GHITM" 25076.8749447515 -0.0363514853844985 0.156494469859233 -0.232286070026607 0.81631583108805 1 0.999905181554911
"GHR" 181.907985913909 -0.329430745094111 0.610753413737369 -0.539384205940386 0.589621776774371 1 0.999905181554911
"GHRH" 10.6347898390821 -0.144790828231281 0.83412284345109 -0.173584537778902 0.862191984597092 1 0.999905181554911
"GHRLOS" 71.95533906553 0.0705738650170347 0.472927154289158 0.149227770866979 0.881373907350165 1 0.999905181554911
"GID4" 2359.99504428898 -0.0943255938047159 0.107337920427207 -0.878772324163709 0.379524735075598 1 0.999905181554911
"GID8" 12284.8526713109 0.0547296818648748 0.0651180534496912 0.840468640653668 0.400645677229209 1 0.999905181554911
"GIGYF1" 7456.44555661631 0.140222165620073 0.253507431375146 0.553128422545406 0.580175475458773 1 0.999905181554911
"GIGYF2" 13620.0667075991 0.000244022926706385 0.107862549245771 0.00226235081974898 0.998194906749617 1 0.999905181554911
"GIN1" 1346.39075968134 0.0167911166472067 0.115446634454602 0.145444834546559 0.884359668134203 1 0.999905181554911
"GINM1" 2158.7208619934 0.126024039223929 0.111651170444562 1.12873012187994 0.259011698381436 1 0.999905181554911
"GINS1" 2511.82520032374 0.46745463365796 0.547060193698479 0.854484824599769 0.392836414232905 1 0.999905181554911
"GINS2" 2238.01032416873 0.398664850352951 0.672945644899858 0.592417609615821 0.553570977192964 1 0.999905181554911
"GINS3" 852.013340439481 0.30999966120911 0.534181454210376 0.580326514081904 0.561694450649537 1 0.999905181554911
"GINS4" 1320.08284837336 0.613515320510635 0.917852325475824 0.668424869101445 0.50386242522734 1 0.999905181554911
"GIPC1" 4313.78904552335 -0.0807120769530696 0.129972634934157 -0.620992849717615 0.534604327784874 1 0.999905181554911
"GIPC2" 80.5979657040734 -0.0316566135547471 0.377688255032397 -0.0838167804609959 0.93320210608872 1 0.999905181554911
"GIPR" 250.336247247287 -0.365753403391784 0.424689987299404 -0.861224456261856 0.389114432950208 1 0.999905181554911
"GIT1" 10748.7888466161 -0.0968426813157983 0.148305749416956 -0.652993438868837 0.513760508378779 1 0.999905181554911
"GIT2" 6132.35632239693 -0.0980236580247909 0.165167589372727 -0.593479982344387 0.552859975658285 1 0.999905181554911
"GJA1" 1430.73666736557 1.33615069138269 1.05080775082375 1.27154628459416 0.203534372393806 1 0.999905181554911
"GJA5" 22.8965962364172 -1.76791650775411 1.73460265143977 -1.01920546834556 0.3081054311221 1 0.999905181554911
"GJB7" 23.0816307874919 0.356885959693608 0.539852657406267 0.661080305519424 0.508560814690752 1 0.999905181554911
"GJC1" 5138.22084313478 0.410482874812968 0.552130031792359 0.743453264949985 0.457207306314957 1 0.999905181554911
"GJC2" 224.478984144408 0.159710025828888 0.406132540815173 0.39324607062592 0.694137745514829 1 0.999905181554911
"GJD2" 269.326138267363 -0.361227310615107 1.17911471846271 -0.306354678606729 0.759334611634222 1 0.999905181554911
"GJD3" 54.5743581754599 -0.133319791885871 0.530037569415578 -0.251528947340224 0.801405184665014 1 0.999905181554911
"GK" 2019.14924026638 -0.0344705812951543 0.120945781361716 -0.285008546036525 0.775637594560906 1 0.999905181554911
"GK5" 3024.99861185175 0.0251067397606104 0.179569652633269 0.139816162655754 0.888805242782307 1 0.999905181554911
"GKAP1" 2559.68054185976 -0.181146991984945 0.172760945723482 -1.04854133106499 0.294389270230535 1 0.999905181554911
"GLA" 1214.29694433194 -0.0943694079180415 0.181259080636412 -0.520632718574456 0.602622652290381 1 0.999905181554911
"GLB1" 3764.35640808604 -0.0573265102285234 0.0830505180331814 -0.690260718248857 0.490030245955075 1 0.999905181554911
"GLB1L" 689.417848917562 0.181519546574193 0.192906741356445 0.940970467376199 0.346719993691619 1 0.999905181554911
"GLB1L2" 1146.84475410513 0.042080187836507 0.316951385166691 0.132765432826161 0.89437889290231 1 0.999905181554911
"GLB1L3" 192.328835768774 -0.179539079879389 0.450933898445069 -0.398149441633205 0.69052003137042 1 0.999905181554911
"GLCCI1" 10748.3005643137 -0.304009101334028 0.191261514568772 -1.58949437381306 0.111948823256611 1 0.999905181554911
"GLCE" 2424.30038917844 0.0450253871567946 0.415716532264996 0.108307906138535 0.913751451319637 1 0.999905181554911
"GLDC" 5281.69618804589 0.443687381674451 0.661990047362812 0.67023270733749 0.502709456814171 1 0.999905181554911
"GLDN" 288.4596099966 0.749469822176611 0.831928425739743 0.900882574736149 0.367650757004193 1 0.999905181554911
"GLE1" 2726.7717808974 -0.00942261373080569 0.348253510504821 -0.0270567659666858 0.97841445788493 1 0.999905181554911
"GLG1" 29587.0216711968 -0.0245510799179616 0.070730442719159 -0.347107680570355 0.728510423560367 1 0.999905181554911
"GLI1" 141.430337758128 -0.0170063923406746 1.64045565596719 -0.0103668711060939 0.991728581758546 1 0.999905181554911
"GLI2" 2684.48277746561 0.702809813335789 1.1561461576928 0.607890108581353 0.543260360350908 1 0.999905181554911
"GLI3" 7148.55579644001 0.954182251046962 1.17386836969646 0.812852851034475 0.416302429644157 1 0.999905181554911
"GLI4" 804.448571678509 0.159850092072275 0.215924642042527 0.7403049997452 0.459114947907223 1 0.999905181554911
"GLIDR" 1662.96803191877 -0.310555060750128 0.146760845417286 -2.11606208636318 0.0343395274910911 1 0.999905181554911
"GLIPR1" 111.486024222629 0.364014862709444 0.426392030483393 0.853709348874947 0.393266052838542 1 0.999905181554911
"GLIPR1L2" 84.993681373314 0.153023193572197 0.375541693393812 0.407473248014914 0.683660438590267 1 0.999905181554911
"GLIPR2" 996.455709975094 -0.108675975587748 0.240246924500607 -0.452351162511855 0.651016023704244 1 0.999905181554911
"GLIS1" 17.5171440317343 0.284938642800912 0.650997207628563 0.437695645176235 0.661606926755413 1 0.999905181554911
"GLIS2" 2134.03376700431 0.0925864586738448 0.20433971896759 0.453100646030201 0.650476270188164 1 0.999905181554911
"GLIS3" 490.430571394535 0.502979711452077 0.601658129312503 0.835989222030154 0.403160966448164 1 0.999905181554911
"GLMN" 2258.55403369606 0.0246798381472718 0.158265216722942 0.15593974884877 0.876080513494381 1 0.999905181554911
"GLO1" 14042.9227586661 0.178585853507403 0.226974902604882 0.786808812154378 0.431393794159393 1 0.999905181554911
"GLOD4" 10804.2975334547 -0.0253582457013448 0.084854629379632 -0.298843397074947 0.765059537027147 1 0.999905181554911
"GLP1R" 22.3981194005195 -0.712251397539936 0.734291220301824 -0.969984902239702 0.332054017740878 1 0.999905181554911
"GLRA1" 17.1827121839048 -0.593312042814544 0.77516986732472 -0.765396163891397 0.444035676563646 1 0.999905181554911
"GLRA2" 11372.0822255865 -0.33938166049096 0.333591514261462 -1.0173569949533 0.308983632303416 1 0.999905181554911
"GLRA3" 754.831974020056 0.13149422371185 0.384103789233153 0.342340344973874 0.732094776849021 1 0.999905181554911
"GLRB" 2240.48139496343 0.18763376963638 0.418516537012484 0.448330598775797 0.653914620573377 1 0.999905181554911
"GLRX" 2119.94041719763 -0.0832329329888214 0.263527159735983 -0.315841953718201 0.752122472352917 1 0.999905181554911
"GLRX2" 585.03786319016 0.0768637788409468 0.243462199244768 0.31571134689238 0.752221613313416 1 0.999905181554911
"GLRX3" 8345.08573396571 -0.0507616733356006 0.144634860122098 -0.350964306203557 0.725615126684261 1 0.999905181554911
"GLRX5" 3970.16349934217 0.0502191621425579 0.109907935891207 0.456920255442405 0.647728364428948 1 0.999905181554911
"GLS" 19109.5827074527 -0.135667302586835 0.237249538890504 -0.571833788260589 0.567434584222036 1 0.999905181554911
"GLS2" 995.250190019586 0.0522716845773415 0.280588637016416 0.186292948756451 0.852215036753854 1 0.999905181554911
"GLT1D1" 799.06451032836 -0.0889517102859379 0.333261142340024 -0.266912936987958 0.789536195623167 1 0.999905181554911
"GLT8D1" 4543.64504868302 0.028565536268459 0.139365623542966 0.204968309560588 0.83759688465339 1 0.999905181554911
"GLT8D2" 288.591280432307 -0.308368737274655 0.3128054279459 -0.985816452417785 0.324223190777533 1 0.999905181554911
"GLTP" 2294.89828751095 0.0929524705776227 0.162332282563221 0.572606194589928 0.5669113644886 1 0.999905181554911
"GLTPD1" 1701.99253099264 -0.0670198864614735 0.179192272378619 -0.37401103056423 0.708396109582529 1 0.999905181554911
"GLTPD2" 28.3252966842179 -0.135803947052594 0.665574826841828 -0.204040089221805 0.83832217116688 1 0.999905181554911
"GLTSCR1" 2152.0219037619 -0.0583195332137593 0.136761677924272 -0.426431834552748 0.669793208512837 1 0.999905181554911
"GLTSCR1L" 4508.7840715892 -0.126886571657925 0.15875474140796 -0.799261619102503 0.424138728923575 1 0.999905181554911
"GLTSCR2" 11188.4425033632 0.128863508461506 0.405690312658028 0.317640092555354 0.750757958465331 1 0.999905181554911
"GLUD1" 13664.3059602466 0.0537084447025943 0.188235271928863 0.285326146116183 0.775394283328397 1 0.999905181554911
"GLUD1P3" 608.397773521175 -0.0444913616731132 0.217701380746748 -0.204368762019337 0.838065339304495 1 0.999905181554911
"GLUD1P7" 277.735163170612 -0.274815494034962 0.175055079404779 -1.56988014840465 0.116442996781609 1 0.999905181554911
"GLUD2" 35.8433724570676 0.728226544568623 0.789288620790243 0.922636568407024 0.356196632081218 1 0.999905181554911
"GLUL" 17978.3828068877 0.096536951435273 0.338354419535797 0.285313109158486 0.77540427041807 1 0.999905181554911
"GLYATL1" 57.8120692445777 0.0361391427136402 0.447703283355155 0.0807211920422117 0.935663682998838 1 0.999905181554911
"GLYATL2" 153.799181028766 -0.148785196465157 0.389070164933954 -0.382412248162009 0.70215560680434 1 0.999905181554911
"GLYCTK" 195.170474675181 0.401208844158409 0.33935869597732 1.18225596961046 0.23710415057359 1 0.999905181554911
"GLYR1" 16971.7083568677 -0.0023511315291523 0.114573288939016 -0.0205207649263148 0.9836279475476 1 0.999905181554911
"GM2A" 1850.5790909692 0.00436581931561024 0.226034921054501 0.0193148000992181 0.984589977359498 1 0.999905181554911
"GMCL1" 1563.66646259963 0.169981661896835 0.262390645436048 0.647819062353975 0.517101984660823 1 0.999905181554911
"GMDS" 2025.94326594528 0.0373234040053488 0.3136030885773 0.119014784499321 0.905263642697336 1 0.999905181554911
"GMDS-AS1" 188.697295323465 0.249439731799601 0.239943570457337 1.03957664430918 0.298536632480265 1 0.999905181554911
"GMEB1" 1873.45229047866 -0.00583117496364289 0.140710801289695 -0.0414408482518529 0.966944448555582 1 0.999905181554911
"GMEB2" 2187.36528788553 0.115918433666316 0.149472422547003 0.775517193680758 0.438034109680185 1 0.999905181554911
"GMFB" 11769.2217561916 0.127613209480063 0.169054636398398 0.754863706780141 0.450330764139553 1 0.999905181554911
"GMFG" 67.4648630751835 0.155342128411253 0.462831863023579 0.335634040829507 0.73714685074453 1 0.999905181554911
"GMIP" 3691.46211331312 0.00904913243959641 0.284425963125392 0.0318154233887819 0.974619246777502 1 0.999905181554911
"GMNC" 35.8651634635538 1.07821591098445 1.83744997377591 0.586800144968706 0.557337939442237 1 0.999905181554911
"GMNN" 1698.57594977621 0.377283787121274 0.585638451046798 0.644226461645233 0.51942859402944 1 0.999905181554911
"GMPPA" 878.060434744788 0.0353683172315031 0.18479025940925 0.191397086321384 0.848214502649517 1 0.999905181554911
"GMPPB" 1162.96722599585 0.125117791464716 0.199313445918432 0.627743857862555 0.530171749516802 1 0.999905181554911
"GMPR" 95.7723071650753 -0.492435318936119 0.523534307621746 -0.94059799284807 0.346910910889957 1 0.999905181554911
"GMPR2" 5987.32553989855 -0.00686350344103457 0.0734404898886502 -0.0934566674519866 0.925540773337594 1 0.999905181554911
"GMPS" 7217.1776034844 0.0895436833999777 0.286388236350571 0.312665368316199 0.754534909337789 1 0.999905181554911
"GNA11" 7670.06989390759 0.035896684989126 0.16471145538067 0.217936784701247 0.827478365883559 1 0.999905181554911
"GNA12" 11961.0204204346 0.0181310623424816 0.0995558085720212 0.182119583001178 0.855488880715256 1 0.999905181554911
"GNA13" 13674.8708157217 0.0458298480757146 0.101237302033517 0.452697248495833 0.650766761139471 1 0.999905181554911
"GNA14" 135.533705146937 -0.157859935027686 0.370420193795333 -0.426164495542887 0.669987986646559 1 0.999905181554911
"GNAI1" 18539.0581387185 -0.127005750352389 0.28953257381966 -0.438657898407992 0.660909437698044 1 0.999905181554911
"GNAI2" 18341.9870913129 0.0670206690101506 0.35594678542937 0.188288451402378 0.850650537893725 1 0.999905181554911
"GNAI3" 17196.1120497391 0.0218757885861781 0.119955741881244 0.182365497833651 0.855295900486943 1 0.999905181554911
"GNAL" 37050.8407604244 -0.0300450933041271 0.34283085710654 -0.0876382410781366 0.930164207112188 1 0.999905181554911
"GNAO1" 41713.398525045 -0.199397772128351 0.174895187252716 -1.14009868001816 0.254245191804997 1 0.999905181554911
"GNAQ" 43968.663042461 -0.00685473725197778 0.186085672800965 -0.0368364589750525 0.97061540370686 1 0.999905181554911
"GNAS" 157619.587733514 -0.130007652438122 0.156442709553066 -0.831024039468089 0.405960049126583 1 0.999905181554911
"GNAS-AS1" 51.4328130500206 -0.98250587926929 0.529192625513119 -1.85661294564834 0.0633662408016674 1 0.999905181554911
"GNAT2" 9.10220870290746 -0.178484475945341 0.91554453342351 -0.194948983287499 0.845432886665485 1 0.999905181554911
"GNAT3" 395.289953523466 -1.57141404403549 0.872969793484899 -1.80007837128292 0.0718482642482872 1 0.999905181554911
"GNAZ" 12086.2928239205 -0.0705501395878337 0.227786536672438 -0.309720410250964 0.756773580349623 1 0.999905181554911
"GNB1" 105792.338547635 -0.0996534328929919 0.113368995197798 -0.879018401099205 0.379391298756904 1 0.999905181554911
"GNB1L" 394.444492002209 -0.0662243785399113 0.149905778967509 -0.4417733525421 0.658653223322129 1 0.999905181554911
"GNB2" 18548.3579274244 -0.140899892531791 0.179086619709488 -0.786769512766266 0.431416803471388 1 0.999905181554911
"GNB2L1" 53453.9651257153 0.0551267772788857 0.281607940274381 0.195757183640396 0.844800224107117 1 0.999905181554911
"GNB3" 1303.18436762271 0.184349899513369 0.400430479497257 0.460379289171047 0.645243997853701 1 0.999905181554911
"GNB4" 8154.77634927783 -0.148401557196234 0.187944826884062 -0.789601712675915 0.429760407726791 1 0.999905181554911
"GNB5" 8739.45258409504 -0.125119649262985 0.225316050061919 -0.555307308239252 0.578684480901113 1 0.999905181554911
"GNE" 6846.97620203845 -0.162302614356543 0.145961781957575 -1.11195281518087 0.266158438450638 1 0.999905181554911
"GNG10" 962.942202073524 0.0566670313100209 0.210893766400203 0.268699413345801 0.788161003269661 1 0.999905181554911
"GNG11" 411.640797080321 1.62041524931878 0.846823362414343 1.91352213606729 0.055681242440514 1 0.999905181554911
"GNG12" 1478.25600500443 0.435414096244951 0.461599855723544 0.943271733832005 0.345541930010078 1 0.999905181554911
"GNG13" 25.4061641235773 -0.566279621574268 0.64581352084915 -0.876846958592155 0.380569769247929 1 0.999905181554911
"GNG2" 122831.450729873 -0.0534965388183806 0.224523298022743 -0.23826720562853 0.811673855072275 1 0.999905181554911
"GNG3" 11775.1200496779 -0.369649165534379 0.310920339450169 -1.18888705122369 0.234484116252307 1 0.999905181554911
"GNG4" 14285.6501271829 -0.200000765147348 0.266011805737202 -0.751849206816531 0.452141746565854 1 0.999905181554911
"GNG5" 1911.50743419158 0.534575668212381 0.627319557567865 0.852158460171314 0.394126148743216 1 0.999905181554911
"GNG7" 1802.42564054623 -0.11593705508431 0.184129162014072 -0.629650696370677 0.528923146846963 1 0.999905181554911
"GNG8" 46.9240310731729 -0.1889418940156 0.487061972395577 -0.387921670596257 0.698074000662176 1 0.999905181554911
"GNL1" 18928.8484438057 -0.0852495525754302 0.13721880014501 -0.621267293441861 0.534423769507753 1 0.999905181554911
"GNL2" 6257.02450480555 0.0294239947299704 0.0958007314267792 0.307137474753617 0.758738734580706 1 0.999905181554911
"GNL3" 7479.29601671175 0.0880067539073655 0.0902848127855991 0.974768083269516 0.329675312350275 1 0.999905181554911
"GNL3L" 3479.2583469007 -0.0617670691465389 0.18536998914507 -0.333209649692541 0.738976034550824 1 0.999905181554911
"GNMT" 82.1144397209453 -0.445488467053865 0.404211435917567 -1.10211742535833 0.270410624711139 1 0.999905181554911
"GNN" 122.474037265299 -0.0980288924447274 0.312045943789561 -0.314148907863505 0.753407945253577 1 0.999905181554911
"GNPAT" 6066.18388096154 -0.0203878562412928 0.185861220706266 -0.109693975772997 0.912652078221551 1 0.999905181554911
"GNPDA1" 4175.26316871403 0.00342593510650011 0.177600115354855 0.0192901626198547 0.984609631562119 1 0.999905181554911
"GNPDA2" 1369.58131619522 -0.0125666857122285 0.151097018283154 -0.0831696472572256 0.933716647079936 1 0.999905181554911
"GNPNAT1" 2364.35169434744 0.142378762969638 0.161406820077923 0.882111195183087 0.377716678725573 1 0.999905181554911
"GNPTAB" 17616.4403873073 -0.0836646217048658 0.209500289321042 -0.399353251377408 0.689632934779987 1 0.999905181554911
"GNPTG" 2511.71704683395 0.0593093877696527 0.254287213220975 0.233237790521984 0.815576762337893 1 0.999905181554911
"GNRH1" 157.142435274 -0.11743082081347 0.748851548724341 -0.156814552915745 0.875391003186154 1 0.999905181554911
"GNRH2" 47.6911253785859 0.0107638918798008 0.649184300981703 0.0165806410652931 0.986771168628456 1 0.999905181554911
"GNRHR" 6.72747037960883 -0.9422336472596 1.18149073375622 -0.797495587852839 0.425163264281202 1 0.999905181554911
"GNRHR2" 695.36743483458 0.0307206111543962 0.378190614960151 0.0812304957848653 0.935258647515902 1 0.999905181554911
"GNS" 12129.7431543229 0.0406014920860056 0.100209650277947 0.405165490283531 0.685355869819966 1 0.999905181554911
"GOLGA1" 4207.52636404511 0.0483367854650702 0.0887552798194197 0.54460743702702 0.586023538700259 1 0.999905181554911
"GOLGA2" 10195.2757643674 -0.125271763556153 0.122551377692477 -1.02219792151584 0.306687234333811 1 0.999905181554911
"GOLGA2P5" 161.685698589107 0.167031473159644 0.362031923079333 0.461372223031951 0.644531576560603 1 0.999905181554911
"GOLGA2P7" 4278.76018174228 0.0818578417655731 0.312147774112449 0.26224067109985 0.793135899241064 1 0.999905181554911
"GOLGA3" 12802.4703543865 -0.0556961746380315 0.14340063423695 -0.388395594861883 0.697723303659965 1 0.999905181554911
"GOLGA4" 13412.5003881929 0.0157130636717411 0.157272112312608 0.0999100440674975 0.920415742240199 1 0.999905181554911
"GOLGA5" 4715.78155173947 -0.0399890972009467 0.124795243804739 -0.320437670393238 0.748636572917712 1 0.999905181554911
"GOLGA6A" 12.1993764334017 0.653180768305713 0.730240030172044 0.894474065125988 0.371068299983669 1 0.999905181554911
"GOLGA6C" 56.1077010816437 0.0242803641551959 0.64824921380942 0.0374552928687919 0.97012198623535 1 0.999905181554911
"GOLGA6L10" 75.9147919818326 0.172101473824935 0.446925728562725 0.385078465673476 0.700179282018893 1 0.999905181554911
"GOLGA6L17P" 55.799054530916 0.460638054580896 0.324396924783307 1.41998280313106 0.155612687608755 1 0.999905181554911
"GOLGA6L4" 119.24359352228 -0.041953148791689 0.355728640845278 -0.117935819539299 0.90611851139843 1 0.999905181554911
"GOLGA6L5P" 572.83242945517 0.111476690208243 0.319146803633193 0.349295963297088 0.726867128661817 1 0.999905181554911
"GOLGA6L9" 160.792183345708 0.632904474251019 0.461111148197116 1.3725638096706 0.169887989133396 1 0.999905181554911
"GOLGA7" 9128.94231744987 -0.00558189968869306 0.060150569689325 -0.0927987834117502 0.926063417538316 1 0.999905181554911
"GOLGA7B" 5257.96324707205 -0.178524560345556 0.250551595286743 -0.712526137146498 0.476139032210403 1 0.999905181554911
"GOLGA8A" 7478.35274736845 0.454172532517051 0.386566295828279 1.17488911324748 0.240039081678883 1 0.999905181554911
"GOLGA8B" 5364.64551191907 0.279610238629737 0.33331098627157 0.838886955865056 0.401532748291103 1 0.999905181554911
"GOLGA8H" 83.6758399170104 0.738706299576651 1.2019794002044 0.614574841674519 0.538835533290631 1 0.999905181554911
"GOLGA8K" 35.5277261707922 0.670769878421382 1.11628972559352 0.600892280061739 0.547911735392939 1 0.999905181554911
"GOLGB1" 18658.4840752655 0.161027058459979 0.132902281702253 1.21161996917958 0.225657886920062 1 0.999905181554911
"GOLIM4" 3003.72318580543 0.236972351815434 0.491933796500166 0.481715941253397 0.630007750115417 1 0.999905181554911
"GOLM1" 23025.1440189254 0.0202973774094094 0.0946257699723467 0.214501582553475 0.830155932985209 1 0.999905181554911
"GOLPH3" 11053.2378709547 -0.0105062676438467 0.126649631436344 -0.0829553747981282 0.9338870230074 1 0.999905181554911
"GOLPH3L" 1551.27800850552 -0.0708151740390323 0.218997950355782 -0.323359985442725 0.74642263005206 1 0.999905181554911
"GOLT1A" 410.262253231702 0.233640456420949 0.465330187712344 0.502096065526228 0.615599947670787 1 0.999905181554911
"GOLT1B" 6577.59347265635 0.0172900904967398 0.19531657623193 0.0885234158323997 0.929460674250798 1 0.999905181554911
"GON4L" 6942.92206767228 0.0801543191404973 0.154555443784823 0.518612073296433 0.604031288080016 1 0.999905181554911
"GOPC" 14372.5532494747 -0.0650875865410348 0.136928814404783 -0.475338860005212 0.634545465256116 1 0.999905181554911
"GORAB" 1090.74650896709 0.0806523751314452 0.172280329017129 0.46814616382249 0.639680068445738 1 0.999905181554911
"GORASP1" 4723.08638438557 -0.070104729365876 0.112970641125498 -0.620557063918909 0.534891097269691 1 0.999905181554911
"GORASP2" 7935.2698073753 0.0118298659516421 0.0940710464892873 0.125754590738919 0.899926187664313 1 0.999905181554911
"GOSR1" 5957.19508281685 0.124238278185459 0.0785702421167714 1.58123832685683 0.113823555056927 1 0.999905181554911
"GOSR2" 4998.28067269148 0.0282142069336408 0.112177592761141 0.251513749218322 0.801416933440417 1 0.999905181554911
"GOT1" 8493.96131877686 -0.0780464176093733 0.232192807304744 -0.336127628221232 0.736774624966779 1 0.999905181554911
"GOT2" 15325.626866845 -0.0780385675600295 0.118160319651909 -0.660446483133464 0.508967351010773 1 0.999905181554911
"GP6" 45.9663480537527 0.706478977957713 0.504966190679632 1.39906193919016 0.161794409897868 1 0.999905181554911
"GPAA1" 5577.52673272893 -0.0546367860659779 0.192993420690629 -0.283101806633924 0.777098796730447 1 0.999905181554911
"GPALPP1" 1686.91534512112 0.0802569559840339 0.193884616232001 0.413941846154514 0.67891669662901 1 0.999905181554911
"GPAM" 6195.58635753045 0.0339351358858136 0.108423085119612 0.312988104409467 0.754289699751155 1 0.999905181554911
"GPANK1" 1416.65799092546 -0.0124745506412229 0.215113862429191 -0.0579904544521354 0.953756231975937 1 0.999905181554911
"GPATCH1" 1963.97267255316 -0.0278066379911381 0.135773029984225 -0.204802367556863 0.837726537179704 1 0.999905181554911
"GPATCH11" 4068.67438741869 -0.0309457823937918 0.110080350144743 -0.281119948774705 0.778618400982652 1 0.999905181554911
"GPATCH2" 2007.9705328506 0.0538136360778264 0.0906234518757574 0.593815783486195 0.552635331218472 1 0.999905181554911
"GPATCH2L" 19137.8989926 -0.0765829618438525 0.169402883624199 -0.452075904526769 0.651214301467109 1 0.999905181554911
"GPATCH3" 1491.07311299899 0.0792975658787488 0.125112293677237 0.633811143158477 0.526204080121238 1 0.999905181554911
"GPATCH4" 2155.01426364237 0.109448258837452 0.217786279441435 0.502548916847095 0.615281452102689 1 0.999905181554911
"GPATCH8" 11077.3412882386 0.0957279831939701 0.0759965020003731 1.25963670266692 0.207800448965335 1 0.999905181554911
"GPBAR1" 15.36615613818 0.330240600698289 0.621549908915701 0.531317913430952 0.595198494014417 1 0.999905181554911
"GPBP1" 15371.6016431317 0.0581071420648789 0.174272809861744 0.333426322275845 0.738812496516825 1 0.999905181554911
"GPBP1L1" 6328.09194173271 -0.00375241435029934 0.1559607867769 -0.0240599860249944 0.980804760601452 1 0.999905181554911
"GPC1" 13753.1120492529 0.00156915868566699 0.287954072225806 0.00544933667212211 0.995652079921484 1 0.999905181554911
"GPC2" 29091.3597810818 -0.16843676012666 0.189743347996803 -0.887708380319601 0.374697636868663 1 0.999905181554911
"GPC3" 1442.18427518303 0.23890585787614 1.01169503771162 0.236144143215852 0.813320821035 1 0.999905181554911
"GPC4" 7711.13987455933 0.906976395734543 1.07819254424568 0.841200767502136 0.400235470631258 1 0.999905181554911
"GPC6" 4739.73517424455 0.0678778962472905 0.23005841738185 0.295046349617484 0.767958472961682 1 0.999905181554911
"GPCPD1" 13735.3342844248 0.144542121450899 0.157090497198396 0.920120083828817 0.357510010176183 1 0.999905181554911
"GPD1" 63.9469498581369 0.193621453577036 0.409273588158814 0.473085630685513 0.636152087993254 1 0.999905181554911
"GPD1L" 5065.87318354903 -0.24096481349156 0.320500838892579 -0.751838323806458 0.4521482920606 1 0.999905181554911
"GPD2" 4837.58832673454 0.175000399084568 0.221253695631074 0.790949044197526 0.428973727145956 1 0.999905181554911
"GPER1" 13.1818047113259 -1.24163825876648 1.40334835892204 -0.884768383325881 0.376281564957931 1 0.999905181554911
"GPHN" 10381.3527611724 -0.0138611058621118 0.136992019709012 -0.101181849070876 0.919406105108359 1 0.999905181554911
"GPI" 31926.6226776249 -0.123959207187519 0.302147696429239 -0.41026030862542 0.681615004875551 1 0.999905181554911
"GPKOW" 2267.94326176614 -0.0607577409845542 0.137445727436069 -0.442048960836669 0.658453776719462 1 0.999905181554911
"GPLD1" 2824.0604876214 -0.0914120294912026 0.251799568369606 -0.36303489351905 0.716578818663742 1 0.999905181554911
"GPM6A" 54403.3699617243 -0.0715171536688972 0.264580284769982 -0.270304167716322 0.786926259289602 1 0.999905181554911
"GPM6B" 15115.3654651275 0.276085236201133 0.374276659948312 0.737650154939559 0.46072706903653 1 0.999905181554911
"GPN1" 4073.0233999087 -0.0102664694108056 0.12680432404229 -0.080963086143511 0.935471309083927 1 0.999905181554911
"GPN2" 1444.90603489254 0.00190243066476336 0.0715073112870682 0.026604701400756 0.978775023412695 1 0.999905181554911
"GPN3" 1426.99897250577 0.0580083990809995 0.140425677136894 0.413089687468267 0.679540904686662 1 0.999905181554911
"GPNMB" 84.0519988404841 -0.399972644815523 0.732451715881942 -0.546073735841983 0.585015252740528 1 0.999905181554911
"GPR1" 251.702422177646 0.371113663996738 1.28734001373625 0.288279444464445 0.77313284051621 1 0.999905181554911
"GPR107" 26880.1689359394 -0.049425345640091 0.0990290298258142 -0.49909956430985 0.617709244483199 1 0.999905181554911
"GPR108" 1258.20307577222 0.0399764076011886 0.304098988099103 0.131458535429788 0.895412585789514 1 0.999905181554911
"GPR112" 45.2999459189005 -0.243865737588449 0.722340573801868 -0.337604928247239 0.735660927827238 1 0.999905181554911
"GPR113" 108.007722694381 -0.152397634943756 0.328859619336783 -0.463412428838479 0.643068771498593 1 0.999905181554911
"GPR114" 37.0718388454553 0.917401038779982 0.634329416521141 1.44625334232691 0.148106157125165 1 0.999905181554911
"GPR12" 1265.43894186402 0.110070937466449 0.494908774886843 0.222406518234831 0.823997438068096 1 0.999905181554911
"GPR123" 1475.53928140216 -0.147525315153152 0.436452685414759 -0.33800986930109 0.735355750431642 1 0.999905181554911
"GPR124" 722.388223906121 -0.264403835625725 0.403618312163276 -0.65508384445839 0.512413773061871 1 0.999905181554911
"GPR125" 7756.93805194648 0.137853698148434 0.208866839070245 0.660007585512755 0.509248961521905 1 0.999905181554911
"GPR126" 233.275685197839 1.00762856468031 0.711815925718267 1.41557462860015 0.156900084011985 1 0.999905181554911
"GPR128" 17.8744307251521 0.263292329119279 0.952728405181435 0.27635612383063 0.782274553003927 1 0.999905181554911
"GPR133" 73.9010865885841 -0.622289194091016 0.574434003959586 -1.08330842150981 0.278671548531853 1 0.999905181554911
"GPR135" 228.336303953366 0.382813253209703 0.278695528785875 1.37358950420702 0.169569157173706 1 0.999905181554911
"GPR137" 3204.21356077544 -0.149730412488634 0.175330795413292 -0.853988097958988 0.39311158408058 1 0.999905181554911
"GPR137B" 1004.53994785691 0.192197456574993 0.40566479301651 0.473783921808494 0.635654001130331 1 0.999905181554911
"GPR137C" 9579.75782936499 -0.0724154464728692 0.208823800939493 -0.346777743471165 0.728758298922659 1 0.999905181554911
"GPR139" 112.138901427396 -0.928642542964655 0.564878088512778 -1.64396984384649 0.100182431616964 1 0.999905181554911
"GPR142" 23.8828942300493 -1.86164758211 0.841558279120412 -2.21214338721231 0.026956759071029 1 0.999905181554911
"GPR143" 65.7470262302896 0.068706250383946 0.488373540167764 0.140683810102293 0.888119735548303 1 0.999905181554911
"GPR146" 46.9168053745643 0.109451569262087 0.490302009807626 0.223232960650174 0.823354200229952 1 0.999905181554911
"GPR149" 145.132025402503 0.423774259384234 0.979076853957139 0.432830433761623 0.665137961871981 1 0.999905181554911
"GPR153" 17068.9768327666 -0.0317397105773808 0.300134978014152 -0.10575145485337 0.915779554134246 1 0.999905181554911
"GPR155" 4822.84081748776 -0.181081397391775 0.387909430617054 -0.46681359899842 0.640633245500454 1 0.999905181554911
"GPR156" 100.802795852584 -0.174241508585489 0.475739168436301 -0.366254284166259 0.71417533902578 1 0.999905181554911
"GPR157" 12.4449801176964 -0.327990884844757 0.921287402011462 -0.356013643656311 0.721830347568938 1 0.999905181554911
"GPR158" 1142.32243784878 -0.457645758730993 0.253138135533236 -1.80788942672332 0.0706237116899881 1 0.999905181554911
"GPR158-AS1" 44.3628018710006 -0.211898794982272 0.697319029872294 -0.303876397896496 0.761222059775952 1 0.999905181554911
"GPR160" 19.4185235357423 -0.351778556540114 0.678450490194606 -0.518502914544597 0.604107427106976 1 0.999905181554911
"GPR161" 10249.0955477505 -0.0113065246398713 0.218919151708865 -0.0516470329416748 0.958809942454583 1 0.999905181554911
"GPR162" 8324.74941337045 -0.168398773404425 0.301115627262518 -0.559249531269303 0.575991433629012 1 0.999905181554911
"GPR17" 72.4005527025125 0.276808182828796 1.54830668091868 0.178781236456691 0.858109479042258 1 0.999905181554911
"GPR173" 9953.25206895874 -0.0974883011347731 0.131421129429289 -0.741800816642858 0.458208025719707 1 0.999905181554911
"GPR176" 2375.60605944879 -0.0345877624651036 0.237663940323223 -0.14553222679917 0.884290673286792 1 0.999905181554911
"GPR179" 28.4885449609821 0.662123615173885 0.800110213319627 0.827540511483735 0.407930770218146 1 0.999905181554911
"GPR180" 2531.91834243409 -0.0314985449750201 0.15104992225765 -0.208530693059823 0.834814619759249 1 0.999905181554911
"GPR19" 2053.45013981854 0.0554442088314979 0.0970298292139002 0.571414061847644 0.567718999321208 1 0.999905181554911
"GPR21" 109.751776920794 0.0347318363257047 0.761046960318848 0.0456369161650071 0.963599644968129 1 0.999905181554911
"GPR22" 2955.2107632219 0.0798048746577568 0.32036484927812 0.249106213860795 0.803278622977214 1 0.999905181554911
"GPR26" 1143.32350584705 -0.260360961500915 0.382467537980903 -0.680740025350635 0.49603600527219 1 0.999905181554911
"GPR27" 2023.96495537817 -0.0523333056050409 0.301253009631994 -0.17371878099731 0.862086476846591 1 0.999905181554911
"GPR3" 425.404517664305 0.0583965964765991 0.346035174192484 0.168759134422894 0.865986103213579 1 0.999905181554911
"GPR35" 85.1909427459385 0.148889359287672 0.435422895546844 0.341941962194438 0.73239456967544 1 0.999905181554911
"GPR37" 1203.24658873634 0.0123924580722815 0.314494568611986 0.0394043627747701 0.968568001621398 1 0.999905181554911
"GPR39" 316.336241846374 0.470616621192246 0.498232258477265 0.944572763374615 0.344877037612218 1 0.999905181554911
"GPR4" 32.2349358757167 -1.35065682207239 0.947664219731004 -1.42524830414699 0.154085437774277 1 0.999905181554911
"GPR45" 399.280952137618 -0.305522283836705 0.377230170924933 -0.809909459488867 0.417992214704956 1 0.999905181554911
"GPR50" 216.172894916424 -0.0913739938796876 1.01986086168637 -0.0895945685459463 0.928609400721599 1 0.999905181554911
"GPR52" 35.7841067909007 0.248845803242651 0.688137253597193 0.361622339063647 0.717634268749828 1 0.999905181554911
"GPR56" 14062.1449761682 0.0405489224137386 0.422767610640848 0.0959130297429192 0.923589646053544 1 0.999905181554911
"GPR6" 106.446682138739 0.528098155874475 0.675799041969495 0.781442593252911 0.434542228113382 1 0.999905181554911
"GPR61" 867.991265450319 -0.324275042387705 0.273310992081716 -1.18646908387333 0.235437103649907 1 0.999905181554911
"GPR63" 833.90957206801 0.0297499127815222 0.316027129334533 0.094137211713967 0.925000160944334 1 0.999905181554911
"GPR64" 3373.74743716308 -0.138854009473359 0.58072194566327 -0.23910584146216 0.81102351230668 1 0.999905181554911
"GPR68" 332.344735258333 -0.0232648594742636 0.378322250332828 -0.0614948220830164 0.950965137983013 1 0.999905181554911
"GPR75" 391.175793964304 -0.0546956553844523 0.330040383400672 -0.165724129940945 0.868374055688684 1 0.999905181554911
"GPR82" 14.3043125673336 0.139704340091046 0.549128979369956 0.25441079480332 0.799178212221574 1 0.999905181554911
"GPR83" 6634.40814859531 -0.0025995646011978 0.453970125013827 -0.00572629003091034 0.995431106562976 1 0.999905181554911
"GPR85" 5772.93000391225 -0.0791739947043042 0.184123928310921 -0.430003831824656 0.667192853819728 1 0.999905181554911
"GPR88" 56.676935410198 0.121318833783568 0.721275728528245 0.168200355266519 0.866425661464979 1 0.999905181554911
"GPR89A" 492.418827053487 0.237123789809648 0.180406310275087 1.31438744824434 0.188715852245857 1 0.999905181554911
"GPR89B" 337.705310332305 -0.180652236859221 0.221960854534879 -0.813892329067568 0.415706635553507 1 0.999905181554911
"GPR97" 22.5515573136325 -0.341032016101781 0.696136765016095 -0.489892264336731 0.624210137267764 1 0.999905181554911
"GPR98" 6966.72093525768 0.459495183961693 0.80111695802787 0.573568165493393 0.566260059276698 1 0.999905181554911
"GPRASP1" 5735.82114832329 -0.142094784413101 0.395051594250644 -0.359686649746686 0.719081476743424 1 0.999905181554911
"GPRASP2" 734.126879582967 -0.113710709404255 0.21068943100836 -0.539707705602672 0.589398625077532 1 0.999905181554911
"GPRC5B" 5883.46504450502 0.163186727733306 0.264040814726378 0.6180359953154 0.536551611362609 1 0.999905181554911
"GPRC5C" 1294.73544088412 0.0289369695398928 0.505478047417695 0.0572467383850225 0.954348647332586 1 0.999905181554911
"GPRC6A" 28.3353072462666 0.588914403934748 0.907137510124884 0.649200807332588 0.516208589948685 1 0.999905181554911
"GPRIN1" 16663.737933034 -0.131891183329732 0.158708308742861 -0.831028850187181 0.405957331516784 1 0.999905181554911
"GPRIN2" 874.782693327938 0.285554804904883 0.372368088467532 0.76686164509981 0.443163779998724 1 0.999905181554911
"GPRIN3" 8713.95266738416 -0.0684007583600254 0.307553107986382 -0.222403079610738 0.8240001146702 1 0.999905181554911
"GPS1" 8757.25654562406 -0.053151448397958 0.143853276835008 -0.36948375155138 0.711767182104801 1 0.999905181554911
"GPS2" 3273.00821808526 0.0273466750136503 0.180357241387087 0.15162504595509 0.879482677988521 1 0.999905181554911
"GPSM1" 11291.7793502221 -0.0464339316318361 0.181067660549192 -0.256445195630177 0.797607093232549 1 0.999905181554911
"GPSM2" 1923.64922540962 0.18719362693831 0.739873083370911 0.253007753823728 0.800262221412741 1 0.999905181554911
"GPSM3" 149.610943470137 -0.16841324014247 0.263539119516248 -0.639044557982926 0.522793945533654 1 0.999905181554911
"GPT" 51.3136110939359 -0.365173014682279 0.511974699152154 -0.713263790743988 0.475682539215034 1 0.999905181554911
"GPT2" 5689.16991986629 0.0733498571056152 0.260632771509349 0.281429908759513 0.778380680852315 1 0.999905181554911
"GPX1" 5953.1394786465 -0.104032892944651 0.150782177930369 -0.689954836656447 0.49022258936105 1 0.999905181554911
"GPX3" 1099.66133097704 -0.300940597600054 0.29951572055661 -1.00475726963779 0.315013744068436 1 0.999905181554911
"GPX4" 12067.4741939899 -0.0487417946806978 0.148550594286366 -0.328115783816634 0.74282412029247 1 0.999905181554911
"GPX7" 143.594193162157 0.361780931635488 0.501144538511312 0.721909357149108 0.470350207959573 1 0.999905181554911
"GPX8" 1182.33365775836 0.68187905206236 1.00018962714942 0.681749773796139 0.495397188397039 1 0.999905181554911
"GRAMD1A" 8896.23374596789 -0.145754603142998 0.210316101066813 -0.693026365569108 0.488293005678178 1 0.999905181554911
"GRAMD1B" 3343.74766507078 -0.261674595692441 0.166661735364711 -1.57009402980121 0.116393237323421 1 0.999905181554911
"GRAMD1C" 476.511833428858 -0.121706074962448 0.655070428548036 -0.185790824403736 0.852608800322272 1 0.999905181554911
"GRAMD2" 44.7855639305346 -1.6540757910122 1.23231647763996 -1.34224918762749 0.17951521273654 1 0.999905181554911
"GRAMD3" 31.5287474760775 0.94066738500282 0.750443071578111 1.25348266994415 0.210030102109196 1 0.999905181554911
"GRAMD4" 5172.37491071098 -0.0765276841708335 0.163479228918774 -0.468118700320374 0.639699706958749 1 0.999905181554911
"GRAP" 28.6570503454938 0.265040584568919 0.486819994245448 0.544432413832389 0.586143945520495 1 0.999905181554911
"GRAP2" 16.397264034238 -0.5876749544803 0.808366431051742 -0.726990795146816 0.467231594585448 1 0.999905181554911
"GRASP" 259.830082604567 0.0869493976283522 0.343987287471451 0.252769217919335 0.80044655594068 1 0.999905181554911
"GRB10" 9568.72103808731 0.0962664389887939 0.263344549761557 0.365553185269859 0.714698513396957 1 0.999905181554911
"GRB14" 329.015022198506 -0.0118099296195021 0.377630308900229 -0.0312737864020929 0.975051195600042 1 0.999905181554911
"GRB2" 25717.1381825692 -0.0885467928686968 0.219897626577529 -0.402672799369564 0.687188946696416 1 0.999905181554911
"GREB1" 14589.0056100613 0.0871159723054522 0.340377868761086 0.25593900279868 0.797997937476727 1 0.999905181554911
"GREB1L" 12759.5239054305 -0.0315750588276368 0.308072674747953 -0.102492241006021 0.918365971198569 1 0.999905181554911
"GREM1" 59.2385388024174 0.237737792094179 1.12627156827805 0.211083897338947 0.832821805206673 1 0.999905181554911
"GREM2" 2527.15056631812 -0.108295196002065 0.444024708228593 -0.243894526577365 0.807312508359652 1 0.999905181554911
"GRHL1" 521.697272412414 -0.00602832803522288 0.22912605273909 -0.0263100942173845 0.979010003678189 1 0.999905181554911
"GRHPR" 5023.59897388183 -0.0571992302485858 0.112157617267207 -0.509989705936005 0.610058673668 1 0.999905181554911
"GRIA1" 8312.72131964855 -0.0239277030205141 0.399899656993224 -0.0598342674270399 0.952287632998923 1 0.999905181554911
"GRIA2" 29514.6149542189 0.270637679715682 0.263376463802843 1.02756972209284 0.304152272860211 1 0.999905181554911
"GRIA3" 2770.66813606769 0.0633113696468865 0.258040531790111 0.245354360447465 0.806182064166992 1 0.999905181554911
"GRIA4" 5356.29550113265 -0.153791355973949 0.239906915912868 -0.641045946461189 0.521492831605728 1 0.999905181554911
"GRID1" 4063.52596521331 -0.0823117042320365 0.25252578031857 -0.325953667495641 0.744459410258336 1 0.999905181554911
"GRID2" 778.375281699133 0.0854128525377239 0.293795841367126 0.29072178877778 0.77126410598907 1 0.999905181554911
"GRID2IP" 72.0558222794364 -0.493888504069473 0.491610593737051 -1.00463356640691 0.315073328099533 1 0.999905181554911
"GRIK1" 6905.07070844464 -0.68120372151835 0.511776452695954 -1.33105717922324 0.183170197318523 1 0.999905181554911
"GRIK1-AS1" 21.2436070129127 0.332137190976423 0.839827771588186 0.395482505119262 0.692486830432977 1 0.999905181554911
"GRIK1-AS2" 16.6588791070205 -0.906505506216357 0.75118228050061 -1.20677168477967 0.227520083478575 1 0.999905181554911
"GRIK2" 2241.99603472833 0.151557778999853 0.207990073205508 0.728677944404123 0.466198687302158 1 0.999905181554911
"GRIK3" 14421.9508966159 -0.218757174828753 0.238213207638111 -0.918325129818516 0.358448674756268 1 0.999905181554911
"GRIK4" 1121.34598151802 -0.000862318759615142 0.319544977457199 -0.00269858336212042 0.997846844612664 1 0.999905181554911
"GRIK5" 10857.6973264841 -0.207269154491144 0.189117977031927 -1.09597806482539 0.27308837390839 1 0.999905181554911
"GRIN1" 665.888941627505 0.053819909192326 0.485340010623978 0.110891144381714 0.911702668050675 1 0.999905181554911
"GRIN2A" 1619.39151971044 -0.265588844264148 0.475797373673259 -0.558197373419161 0.576709614248964 1 0.999905181554911
"GRIN2B" 621.564056146788 0.246662421236449 0.698272229753907 0.353246786462324 0.723903435319603 1 0.999905181554911
"GRIN2C" 51.2461127407747 0.332402177251635 0.503827028885979 0.659754555023806 0.509411350916853 1 0.999905181554911
"GRIN2D" 4930.73130972372 -0.291585002984855 0.250547867923587 -1.1637895999729 0.244509287827539 1 0.999905181554911
"GRIN3A" 11542.9873652912 -0.141068826198822 0.382322475433231 -0.36897863783438 0.712143647596193 1 0.999905181554911
"GRIN3B" 44.3715069745492 0.199475870002945 0.547209612689133 0.364532832350418 0.715460161206393 1 0.999905181554911
"GRINA" 11848.2476469897 -0.0574223140137676 0.201674982037473 -0.28472700695765 0.775853298125926 1 0.999905181554911
"GRIP1" 5375.41359708526 -0.0393631887629933 0.1486863911359 -0.264739687756731 0.791210001563346 1 0.999905181554911
"GRIP2" 2321.30929139455 -0.0726861571537054 0.500963502356794 -0.145092719952156 0.884637666103332 1 0.999905181554911
"GRIPAP1" 12159.5829113994 -0.0727146825697333 0.0936036428214088 -0.776836033064113 0.437255514749189 1 0.999905181554911
"GRK1" 14.0595611723467 -0.561741050070875 0.566329669103245 -0.991897618502601 0.321247470967242 1 0.999905181554911
"GRK4" 669.488303047765 -0.18043133065283 0.232685675420754 -0.775429472942695 0.438085925087277 1 0.999905181554911
"GRK5" 5117.30461052366 -0.193424268054839 0.210431145260594 -0.919180798143289 0.358001012986901 1 0.999905181554911
"GRK6" 3932.70912674041 -0.0495624519926488 0.154139889327962 -0.321542023993511 0.747799671045237 1 0.999905181554911
"GRM1" 313.302276794929 0.157389202102853 0.302256522621879 0.520713997294761 0.602566022084608 1 0.999905181554911
"GRM2" 1645.28099050653 -0.104697383817413 0.278779762133881 -0.375555897659218 0.707247083012153 1 0.999905181554911
"GRM3" 3254.98845732191 0.22717668089767 0.319054086489622 0.712031879601266 0.476445035140508 1 0.999905181554911
"GRM4" 3334.48230452444 0.0619932674943543 0.377533296552014 0.164206092709 0.869568904925326 1 0.999905181554911
"GRM5" 480.531586537903 0.203986343194125 0.619899942705141 0.329063336098989 0.742107815919011 1 0.999905181554911
"GRM5-AS1" 8.01827719567217 0.0416575837751985 0.954886666490448 0.0436256837979581 0.965202778473414 1 0.999905181554911
"GRM7" 3108.72476986249 -0.159151233993558 0.466275078402546 -0.341324770216776 0.732859102432708 1 0.999905181554911
"GRM8" 2981.05259875528 -0.412075250728353 0.27373849080784 -1.50536100901361 0.132231287801952 1 0.999905181554911
"GRN" 3556.55421846173 -0.0186314337501188 0.180667215850204 -0.103125703589558 0.917863205263806 1 0.999905181554911
"GRP" 25.3840031644356 -0.0809790243753895 0.865502224481421 -0.0935630459227409 0.925456265877623 1 0.999905181554911
"GRPEL1" 3059.94133774675 -0.00471912589364656 0.159410519398208 -0.0296036040247642 0.976383190978649 1 0.999905181554911
"GRPEL2" 4511.2631935276 -0.0185726831346117 0.125864700321385 -0.147560698807432 0.882689473282125 1 0.999905181554911
"GRPR" 44.7509105434876 -0.388757332059889 0.545077953235316 -0.713214192121357 0.475713225529786 1 0.999905181554911
"GRSF1" 14475.7704939891 0.0455168765457989 0.0858870995675443 0.529961737851014 0.596138459562738 1 0.999905181554911
"GRTP1" 154.079420171807 0.408160696100429 0.806770608567767 0.505919144507536 0.612913412093434 1 0.999905181554911
"GRWD1" 2736.76054045134 -0.00709708656149606 0.150357504835331 -0.0472014121893594 0.962352702014017 1 0.999905181554911
"GRXCR1" 10.3605275259253 -0.63712389022155 1.06313157829507 -0.599289780521144 0.54897966153172 1 0.999905181554911
"GS1-18A18.1" 2495.28061734732 0.294331273294777 0.387404332321727 0.75975214714518 0.447402751586187 1 0.999905181554911
"GS1-24F4.2" 19.1931831390036 0.467517536853722 0.915272541323414 0.510795982339564 0.609493922730245 1 0.999905181554911
"GS1-259H13.2" 93.8981020258338 -0.114367736171816 0.374815412984871 -0.30513082496005 0.760266515034797 1 0.999905181554911
"GSAP" 95.631852520294 0.822331136507715 0.555787720046153 1.47957773597342 0.138985971740924 1 0.999905181554911
"GSDMB" 629.199223107455 0.207479863556861 0.578543437011054 0.358624522004381 0.719875999571508 1 0.999905181554911
"GSE1" 19596.3541328398 -0.191645217723195 0.150220544372368 -1.27575904164043 0.202040710326309 1 0.999905181554911
"GSG1" 28.7527931898501 -0.226867095115409 1.13535131566774 -0.199821052730255 0.841620535670362 1 0.999905181554911
"GSG1L" 210.489511129859 0.265801124209877 0.536810073964986 0.495149284823619 0.620494746580772 1 0.999905181554911
"GSG2" 389.342236104799 0.378138439370543 0.89602943487318 0.422015644412466 0.673013598465677 1 0.999905181554911
"GSK3A" 10503.0180118097 -0.0699872520483213 0.167230688822369 -0.418507228195784 0.675576302855002 1 0.999905181554911
"GSK3B" 40899.2103453524 -0.0679966601542593 0.192812594492131 -0.352656735590135 0.724345797924614 1 0.999905181554911
"GSKIP" 4317.39942516877 -0.0331510891673208 0.12745681022151 -0.260096648501612 0.794789223093816 1 0.999905181554911
"GSN" 1072.97612159021 -0.086757853390303 0.328097167896246 -0.264427315683927 0.791450665485705 1 0.999905181554911
"GSPT1" 20722.8996537755 -0.0351980105635374 0.0793333477901136 -0.443672321211733 0.657279509756224 1 0.999905181554911
"GSPT2" 6225.13610897739 -0.0273947676493393 0.103476568930169 -0.264743679970938 0.791206925930807 1 0.999905181554911
"GSR" 5856.33157933142 0.000690369364896834 0.0824262734147423 0.00837559841415029 0.993317317470375 1 0.999905181554911
"GSS" 3484.74342857539 0.0390186646977739 0.128033306377081 0.304754019105442 0.760553504004492 1 0.999905181554911
"GSTA4" 18497.638345353 -0.0952833217993844 0.114414662219565 -0.832789434072117 0.40496349474167 1 0.999905181554911
"GSTCD" 1810.50355422158 0.120896396250024 0.299813559680639 0.403238587270045 0.686772715334285 1 0.999905181554911
"GSTK1" 1617.66814198732 -0.00267892436758993 0.106597499576919 -0.0251312120661597 0.979950304410866 1 0.999905181554911
"GSTM2" 987.553131263015 0.126808414418633 0.506916154646338 0.250156585574007 0.80246625770676 1 0.999905181554911
"GSTM3" 4907.85599352266 -0.0607091340702842 0.195529523303907 -0.310485767287048 0.756191581133276 1 0.999905181554911
"GSTM4" 398.103677118398 0.28436137008948 0.328736330430332 0.865013519245765 0.387031368597559 1 0.999905181554911
"GSTO1" 1575.8753688634 -0.0267047027083412 0.249527931519762 -0.107020895599522 0.914772402665808 1 0.999905181554911
"GSTO2" 160.899703996171 -0.503221451584051 0.342500939133671 -1.46925568396078 0.141763451958463 1 0.999905181554911
"GSTP1" 10209.2513194839 0.0452596964742614 0.250490307995215 0.180684421830508 0.856615287103829 1 0.999905181554911
"GSTT1" 352.44646113858 0.14896636861691 0.586695577336293 0.253907434061878 0.799567071413112 1 0.999905181554911
"GSTZ1" 1073.52397207922 0.0698940465948805 0.157342430653782 0.444216136133526 0.656886327063807 1 0.999905181554911
"GSX1" 60.270038202311 1.8646443022082 1.84561393068168 1.01031113344463 0.312346248747464 1 0.999905181554911
"GSX2" 190.731378556272 -0.834265719375299 2.10162035186068 -0.396963094993193 0.691394675345704 1 0.999905181554911
"GTDC1" 1679.52164155381 -0.0025481442188726 0.121441795925405 -0.0209824319498518 0.98325966986459 1 0.999905181554911
"GTF2A1" 14924.6626814214 -0.0333458048237648 0.163707291410582 -0.203691628738348 0.838594484355234 1 0.999905181554911
"GTF2A2" 4904.76551773063 0.00910376505209764 0.0652161941751411 0.139593626510144 0.888981076622122 1 0.999905181554911
"GTF2B" 3105.94363134892 -0.0605462122224592 0.102205483122798 -0.592396908390073 0.553584836103427 1 0.999905181554911
"GTF2E1" 2942.99961554852 -0.110366006231302 0.115186660663356 -0.958149195364359 0.337987531439585 1 0.999905181554911
"GTF2E2" 2114.33163505702 -0.13250306795024 0.167768445416658 -0.789797316302029 0.429646146615297 1 0.999905181554911
"GTF2F1" 9963.70397288936 -0.0688295889804072 0.138118584596658 -0.498336912309141 0.618246594951261 1 0.999905181554911
"GTF2F2" 4489.04648841165 0.1096996281659 0.111446668267246 0.984323980891413 0.324956242121675 1 0.999905181554911
"GTF2H1" 3713.45894483368 0.0888749979822994 0.105250425235572 0.844414621445751 0.398437754685292 1 0.999905181554911
"GTF2H2" 256.644675249761 0.220530829469408 0.269090765811496 0.819540681020229 0.412478001698262 1 0.999905181554911
"GTF2H2B" 2979.1873604728 0.0171455690386865 0.130094899161988 0.131792784722003 0.895148193727726 1 0.999905181554911
"GTF2H2C" 17.5940853149536 -0.361867512824571 0.652603069387661 -0.554498637531866 0.579237637848139 1 0.999905181554911
"GTF2H2C_2" 128.131015982572 -0.0417454121746138 0.267983154811429 -0.155776254682831 0.876209388127467 1 0.999905181554911
"GTF2H3" 3283.33329742363 0.081697331370211 0.151156151885733 0.540483006156246 0.58886397744553 1 0.999905181554911
"GTF2H4" 3283.33965149457 0.027052991711584 0.168113420599 0.160921071114919 0.872155566238747 1 0.999905181554911
"GTF2H5" 7043.59155491578 -0.0608582033270213 0.143145147206626 -0.425150307325292 0.670727106644385 1 0.999905181554911
"GTF2I" 16740.7475515644 -0.0171085753270939 0.177202889262338 -0.0965479479387368 0.923085394810314 1 0.999905181554911
"GTF2IP1" 121.006600563449 0.0587970038338049 0.446807887020528 0.131593477961824 0.895305844494785 1 0.999905181554911
"GTF2IRD1" 3831.34990397348 -0.090740679921049 0.13611531075407 -0.666645650796754 0.504998502143361 1 0.999905181554911
"GTF2IRD1P1" 74.6637090925657 -0.359915262822902 0.502117965270896 -0.716794235053363 0.47350106939584 1 0.999905181554911
"GTF2IRD2" 667.210550007667 0.191995870359423 0.164475844401525 1.1673195602554 0.243081342305515 1 0.999905181554911
"GTF3A" 5951.89104818037 -0.0514731920310734 0.134752834745575 -0.381982257577433 0.702474524984972 1 0.999905181554911
"GTF3C1" 15750.838447089 0.0283425685247088 0.122417072947863 0.231524638207775 0.816907246821523 1 0.999905181554911
"GTF3C2" 5881.8580662461 0.0765184448450897 0.119404759584148 0.640832451835095 0.521631546232726 1 0.999905181554911
"GTF3C2-AS1" 17.4892922200822 -0.197967785049139 0.899767807651734 -0.220020969149593 0.825854823809898 1 0.999905181554911
"GTF3C3" 5643.51949648636 0.0346020997633793 0.142619438505407 0.242618398487577 0.808301027072467 1 0.999905181554911
"GTF3C4" 6311.13242183506 0.143395126760718 0.10853284097021 1.32121416410796 0.186429964833124 1 0.999905181554911
"GTF3C5" 6013.46782044162 0.0984260620151156 0.129922931616701 0.75757266858396 0.448706847344225 1 0.999905181554911
"GTF3C6" 3968.38974891471 0.10779493854996 0.131501315128345 0.81972517495169 0.412372795086298 1 0.999905181554911
"GTPBP1" 11127.1014951882 -0.0752011915364207 0.165021587745495 -0.455705175085335 0.648602000105486 1 0.999905181554911
"GTPBP10" 3246.68597065212 -0.00247862529207496 0.139699341650083 -0.0177425695983836 0.98584422035606 1 0.999905181554911
"GTPBP2" 4633.58802654655 -0.0697107065409038 0.122721160748635 -0.56804145361442 0.570006820397984 1 0.999905181554911
"GTPBP3" 3579.66043417915 -0.129925496892667 0.286430761151609 -0.453601758310786 0.650115487728564 1 0.999905181554911
"GTPBP4" 7168.17428289349 0.0263959580975423 0.0705833369687175 0.37396869050327 0.708427610231406 1 0.999905181554911
"GTPBP8" 1355.34865993577 0.152726454260238 0.165671829208578 0.921861338706881 0.356600907530248 1 0.999905181554911
"GTSE1" 1883.44595375922 0.475955439991178 1.09204137993999 0.435840114426189 0.662952736960435 1 0.999905181554911
"GTSE1-AS1" 72.2108543872352 -0.665630103167023 0.50040709360899 -1.3301771930658 0.183459896709161 1 0.999905181554911
"GUCA1A" 75.0844483247746 0.214373907623502 0.75726037905579 0.283091408916442 0.777106767038247 1 0.999905181554911
"GUCA1B" 483.228752202152 -0.339393917050874 0.14804479425144 -2.29250828282719 0.0218763301456434 1 0.999905181554911
"GUCD1" 3657.86599776116 0.094874509612106 0.192903590570563 0.491823450934685 0.622844156826507 1 0.999905181554911
"GUCY1A2" 6887.40268786588 -0.157405890931353 0.361732853171131 -0.435144028394033 0.663457886862489 1 0.999905181554911
"GUCY1A3" 1825.54542351242 -0.118025046641205 0.516697155047639 -0.228422095009063 0.819318114112787 1 0.999905181554911
"GUCY1B3" 5534.64582832271 -0.105851500266214 0.229397367759636 -0.461432933167418 0.644488028152983 1 0.999905181554911
"GUCY2D" 10.4164444818639 -0.195144862267814 1.01589617075063 -0.192091345440967 0.847670654012248 1 0.999905181554911
"GUF1" 6042.19599734007 0.0689218208553186 0.0922999760661942 0.746715479166434 0.455235324052033 1 0.999905181554911
"GUK1" 8525.95193506542 -0.0550664265117701 0.23246239420066 -0.236883159967101 0.812747434620477 1 0.999905181554911
"GULP1" 1022.18690552467 0.452680671390974 0.839312386296814 0.539347064075006 0.589647399912681 1 0.999905181554911
"GUSB" 1755.14561771164 0.217456531268395 0.260184996266321 0.835776598915833 0.40328059358458 1 0.999905181554911
"GUSBP1" 2191.78484442588 0.0049172656465188 0.185778077653617 0.0264684924541368 0.978883664169507 1 0.999905181554911
"GUSBP11" 2161.51217117072 0.161758900807708 0.293488074735423 0.551160046122937 0.58152396614836 1 0.999905181554911
"GUSBP2" 134.647811805089 0.115671980748523 0.320031051365941 0.361439867334178 0.717770649625905 1 0.999905181554911
"GUSBP3" 49.4070990692077 -0.674066311921454 0.62880213930763 -1.07198476243046 0.283726876252746 1 0.999905181554911
"GUSBP4" 349.370174237922 -0.0160448348769096 0.205667147368989 -0.078013601502059 0.937817233534119 1 0.999905181554911
"GUSBP5" 186.063483653978 0.456564185789756 0.50187907831484 0.909709540638279 0.362975711348327 1 0.999905181554911
"GUSBP9" 8.52736294827374 -2.10212299872702 1.0271661532931 -2.04652673960061 0.0407045744060507 1 0.999905181554911
"GVINP1" 33.8259989049426 0.10275565405032 0.707925489539593 0.145150380327664 0.88459214169087 1 0.999905181554911
"GXYLT1" 3174.28407214289 0.154893592744702 0.243395698266218 0.636385909233634 0.524524922756555 1 0.999905181554911
"GXYLT2" 117.522113513002 -0.381372630383063 0.42242224537394 -0.90282326406712 0.366619702046185 1 0.999905181554911
"GYG1" 1984.49104184685 0.0589507201872905 0.150966789171981 0.390488004087666 0.696175724037301 1 0.999905181554911
"GYG2" 3033.36776048719 -0.0562795388735682 0.129327305860899 -0.435171354563752 0.663438053363427 1 0.999905181554911
"GYLTL1B" 11.7729767796207 -0.308068575983666 0.983816256579728 -0.313136293411817 0.754177116475227 1 0.999905181554911
"GYPC" 757.559758318049 0.622739858629316 0.329140008314967 1.8920211548193 0.0584881622500408 1 0.999905181554911
"GYS1" 4966.93824007294 -0.0179652548913436 0.17574108584953 -0.102225696424372 0.918577531798204 1 0.999905181554911
"GYS2" 22.5272596923784 -0.108858007730995 0.738933409705763 -0.147317750559338 0.882881222417731 1 0.999905181554911
"GZF1" 3361.07832263364 0.0118258414812533 0.114907833482046 0.102915885913914 0.918029729514037 1 0.999905181554911
"GZMM" 16.4177211669779 -0.348480240952997 0.546363023589577 -0.637818128070783 0.523592077565983 1 0.999905181554911
"H19" 3504.44727618387 -1.52082044299488 1.51276139466062 -1.00532737572673 0.314739237256409 1 0.999905181554911
"H1F0" 11607.6305253571 -0.323085304948086 0.526295798246371 -0.613885396814136 0.539291060768234 1 0.999905181554911
"H1FX" 18400.0407292152 -0.119837520236357 0.32808942690145 -0.365258708176393 0.714918298246285 1 0.999905181554911
"H1FX-AS1" 882.859133611722 0.217107619207868 0.272495614773036 0.796738029669574 0.425603192414103 1 0.999905181554911
"H2AFJ" 1189.0170418944 -0.105073726961319 0.162441403810574 -0.646840796105454 0.517734985961097 1 0.999905181554911
"H2AFV" 26698.3692949325 0.068486409601916 0.209737552837304 0.326533845157628 0.744020486594728 1 0.999905181554911
"H2AFX" 5520.12027298587 0.273828194554964 0.636904433248673 0.429936078727293 0.667242139902389 1 0.999905181554911
"H2AFY" 20258.231580043 0.0442011707596475 0.168285382713168 0.262656031361831 0.792815709001772 1 0.999905181554911
"H2AFY2" 17325.7969908346 0.0273243434364358 0.155813611250575 0.175365574400901 0.860792389031299 1 0.999905181554911
"H2AFZ" 22821.0651354342 0.156025870903759 0.286554708442467 0.544488945066786 0.586105053728015 1 0.999905181554911
"H2BFM" 12.0703899124184 -0.549929129916773 0.915962743186955 -0.600383731769895 0.548250527211291 1 0.999905181554911
"H2BFXP" 135.725114789186 -0.0168584416243295 0.333753283190889 -0.0505116877447688 0.95971463582148 1 0.999905181554911
"H3F3A" 140.98185641556 -0.0894592291435918 0.332231444709438 -0.269267796796991 0.787723611703614 1 0.999905181554911
"H3F3B" 78752.9551569331 -0.0981123159996181 0.128432300565963 -0.763922436702188 0.444913465927782 1 0.999905181554911
"H6PD" 3802.65245572593 0.25642029106186 0.196255634491455 1.30656269679241 0.191361272640668 1 0.999905181554911
"HABP4" 6343.53486320173 -0.153655058996797 0.212932847570373 -0.721612756087406 0.470532594292088 1 0.999905181554911
"HACE1" 3439.93121555696 0.180497710626343 0.321318097894009 0.561741501052588 0.574292154136239 1 0.999905181554911
"HACL1" 1246.06251991595 0.105053853596246 0.196906198924901 0.533522327736939 0.593672059302298 1 0.999905181554911
"HADH" 2084.18100095587 0.115249582097869 0.357131121962436 0.32270943362363 0.746915307095443 1 0.999905181554911
"HADHA" 12303.2693418452 -0.00151163418529724 0.223881447017372 -0.00675194039272019 0.994612771938005 1 0.999905181554911
"HADHB" 3605.56429448074 0.152606914724791 0.223376080287942 0.683183779248316 0.494490721081136 1 0.999905181554911
"HAGH" 5191.53825162554 -0.171280136883957 0.291757428371814 -0.587063499427609 0.557161060591208 1 0.999905181554911
"HAGHL" 1088.93083863249 -0.210870610470391 0.273848521316782 -0.770026471044773 0.44128419049925 1 0.999905181554911
"HAP1" 2366.57371734204 -0.131841947157047 0.511759882872735 -0.25762462351867 0.796696624206037 1 0.999905181554911
"HAPLN1" 1504.69260771126 -1.53986944381484 1.03384526951622 -1.48945832535986 0.136366719646593 1 0.999905181554911
"HAPLN2" 284.249946314267 0.0425091764880588 0.320328153360768 0.132705090208487 0.894426617070357 1 0.999905181554911
"HAPLN3" 44.5099867163892 0.969299701426637 0.672392621879254 1.44156802125158 0.149424275251013 1 0.999905181554911
"HAPLN4" 177.663076372357 -0.0688410934969013 0.292524351178752 -0.235334573752579 0.813949062555004 1 0.999905181554911
"HAR1A" 68.7495660296774 -0.465071447008068 1.15150038319341 -0.403883015408387 0.686298746632755 1 0.999905181554911
"HARBI1" 768.259353647986 -0.129356674682884 0.109876424294714 -1.17729235833084 0.239078835919288 1 0.999905181554911
"HARS" 8663.60343263983 -0.094930424557097 0.113278814821364 -0.838024521238133 0.402016931795684 1 0.999905181554911
"HARS2" 4102.2964260386 -0.0364298335789425 0.089948369086132 -0.405008272513072 0.685471430166346 1 0.999905181554911
"HAS1" 40.7026759622944 -0.265082105628351 1.13969844544572 -0.232589687814025 0.816080035661587 1 0.999905181554911
"HAS2" 107.847482717435 0.00907182503342047 1.17887489882671 0.00769532462049141 0.99386007989399 1 0.999905181554911
"HAS2-AS1" 12.0217403007195 -0.669375964792795 1.18646253952341 -0.564177917544433 0.572633054661364 1 0.999905181554911
"HAS3" 1914.93349773752 -0.0875528730413138 0.237511600496941 -0.368625670738307 0.712406758588912 1 0.999905181554911
"HAT1" 3640.34623461337 0.172391986204469 0.367301575360925 0.469347255140601 0.638821443065069 1 0.999905181554911
"HAUS1" 2997.08947598407 0.202803225968302 0.371056927076847 0.546555558377437 0.584684108300039 1 0.999905181554911
"HAUS2" 5042.64075491308 0.00952278181591445 0.0738881468865555 0.128881048140716 0.897451772981769 1 0.999905181554911
"HAUS3" 2994.49175868913 -0.0114545550571539 0.175226069238843 -0.0653701535788073 0.947879287229581 1 0.999905181554911
"HAUS4" 935.573980762407 0.230591339296513 0.733315832620394 0.314450239636215 0.753179104027869 1 0.999905181554911
"HAUS5" 1532.86120987832 0.244726029876998 0.483581380390445 0.506070001453335 0.612807508900601 1 0.999905181554911
"HAUS6" 5160.47260674454 0.247223896649253 0.388454516596597 0.636429455925185 0.52449654700365 1 0.999905181554911
"HAUS7" 1084.24329019713 0.0418633925000091 0.260959008180503 0.160421335105062 0.872549184279026 1 0.999905181554911
"HAUS8" 457.283715912344 0.441049027705501 0.63426560617652 0.695369610791658 0.486823700059039 1 0.999905181554911
"HAVCR2" 24.4479794322634 -0.834019157851058 0.78008122460881 -1.06914399621565 0.285004789486041 1 0.999905181554911
"HAX1" 3925.16491269714 -0.0565274506699676 0.116184906472985 -0.486530069920153 0.626591390882099 1 0.999905181554911
"HBEGF" 1522.93636381202 -0.00671055094193534 0.27154033809729 -0.024712906336336 0.980283960457472 1 0.999905181554911
"HBP1" 2500.25997923633 0.0796990132429265 0.343787280612007 0.231826532677553 0.816672748278722 1 0.999905181554911
"HBQ1" 115.334979898517 -0.189491283655903 0.533609504851502 -0.355112272051144 0.722505483276044 1 0.999905181554911
"HBS1L" 8305.57635954133 0.0529419483783504 0.0639093345989572 0.828391481628949 0.407448829151555 1 0.999905181554911
"HCCAT3" 67.9331329473817 0.534353272771343 0.366826683914509 1.45669139188325 0.145201587015682 1 0.999905181554911
"HCCS" 2531.21160085191 -0.0916282889352134 0.128264011747913 -0.714372548359842 0.474996842217834 1 0.999905181554911
"HCFC1" 15199.2752067796 0.0906631099420645 0.136718501298006 0.663137096159689 0.507242754097277 1 0.999905181554911
"HCFC1R1" 1880.25284257181 -0.277356536359474 0.252865417183694 -1.09685436406667 0.272705060854494 1 0.999905181554911
"HCFC2" 3697.84273212594 -0.00991473441247237 0.157253020831799 -0.0630495640721419 0.949727036378384 1 0.999905181554911
"HCG11" 783.443000483381 -0.379324127645517 0.448358333994483 -0.84602894355965 0.397536598049271 1 0.999905181554911
"HCG17" 105.173079721246 0.080260087099103 0.290928207162752 0.275875921010999 0.782643368742224 1 0.999905181554911
"HCG18" 8273.23149491042 0.017155354370633 0.221506685740292 0.077448472100508 0.938266781389265 1 0.999905181554911
"HCG22" 16.8672880120108 -1.28354471801088 1.92507828921625 -0.666749360377152 0.504932243868422 1 0.999905181554911
"HCG25" 56.7303707306179 0.279188254126241 0.532020999642232 0.524769237142869 0.599743619268076 1 0.999905181554911
"HCG26" 11.2402847074962 0.436928717705159 1.05856035000922 0.41275749436615 0.679784296398969 1 0.999905181554911
"HCG27" 53.0636077321649 0.0817471742432117 0.497278287465012 0.164389188717521 0.869424773949487 1 0.999905181554911
"HCG4" 29.6597745404497 0.252114009871693 1.23348582024638 0.204391494197586 0.838047576538051 1 0.999905181554911
"HCG8" 396.943309215312 0.0747323933796878 0.243054360174972 0.307471930665588 0.758484185003071 1 0.999905181554911
"HCG9" 11.5783779475733 -0.272648261779318 0.980116679866763 -0.278179391678531 0.780874653814272 1 0.999905181554911
"HCK" 47.2829355554415 1.14218965942196 0.611743183638713 1.8671064753482 0.0618867203424179 1 0.999905181554911
"HCN1" 4569.43494628055 0.239439086846168 0.487991262434391 0.490662651728032 0.623665066230616 1 0.999905181554911
"HCN2" 4854.53005024578 -0.1217295166091 0.316195785437345 -0.384981464698304 0.700251148189062 1 0.999905181554911
"HCN3" 6495.17877430943 -0.149551458181417 0.207991805562477 -0.719025722080647 0.472125071280609 1 0.999905181554911
"HCN4" 7122.30344581427 -0.113596178964798 0.220689219726205 -0.514733701563355 0.606739119663096 1 0.999905181554911
"HCP5" 64.0876640198962 0.126632827667922 0.802144004624097 0.157867947572911 0.874560855431338 1 0.999905181554911
"HCRT" 27.1560027469895 -0.710285974734022 0.995791148501834 -0.713288098415662 0.475667500627982 1 0.999905181554911
"HCRTR1" 80.8936555063995 -0.250585789710442 0.571054188507344 -0.43881262891257 0.660797308781012 1 0.999905181554911
"HCRTR2" 462.655375348898 -0.210316040032301 0.43861871898949 -0.479496270740193 0.631585620598324 1 0.999905181554911
"HCST" 16.174429901301 -0.802694823423109 0.667201972010032 -1.20307621544476 0.228946828451438 1 0.999905181554911
"HDAC1" 3366.90405517061 0.315091123543715 0.630345742203397 0.499870313143231 0.61716639690363 1 0.999905181554911
"HDAC10" 3480.58719190176 0.0836755365197698 0.251894687658304 0.332184601817709 0.739749870204516 1 0.999905181554911
"HDAC11" 2059.50921334047 -0.117747940993982 0.155220611509616 -0.75858444216146 0.448101182259198 1 0.999905181554911
"HDAC2" 38110.6924209819 -0.0368133639666812 0.12952385089855 -0.284220733952047 0.776241226999236 1 0.999905181554911
"HDAC3" 5649.31642343457 0.0915852646291172 0.112882337149424 0.811333880409339 0.417173958488194 1 0.999905181554911
"HDAC4" 3941.08528727428 -0.0848665482523748 0.123916598208229 -0.684868286246572 0.493427039887414 1 0.999905181554911
"HDAC5" 13593.1270105131 -0.21884267795194 0.151825746249596 -1.44140689809073 0.149469762618378 1 0.999905181554911
"HDAC6" 12097.4172781567 -0.0626909249535455 0.128413197361539 -0.488196900642877 0.625410379673132 1 0.999905181554911
"HDAC7" 3832.09608960245 0.327152827333644 0.230749593932703 1.41778289511987 0.156254159526565 1 0.999905181554911
"HDAC8" 2473.45156198991 -0.116251032616523 0.0625457737369053 -1.85865528029961 0.0630760160310618 1 0.999905181554911
"HDAC9" 8482.77710517014 -0.24918566608494 0.20763921182137 -1.20008963576355 0.230104530285018 1 0.999905181554911
"HDDC2" 2736.00585347719 -0.0704593623151353 0.148946364127528 -0.473051911860084 0.63617614359561 1 0.999905181554911
"HDDC3" 833.645257693952 -0.0373587833168512 0.175567604367088 -0.212788591901836 0.831491862320604 1 0.999905181554911
"HDGF" 18390.3608488715 0.167075697502742 0.395001466066999 0.422974879476532 0.672313589144268 1 0.999905181554911
"HDGFRP2" 8366.85170012511 -0.0259341726503597 0.160354924224163 -0.161729817626965 0.871518622579687 1 0.999905181554911
"HDGFRP3" 22766.6970273691 -0.0575657071116221 0.0822527619074362 -0.699863515542544 0.484012544135047 1 0.999905181554911
"HDHD1" 2400.87776142689 -0.0530153038804468 0.0965384430375333 -0.549162615558601 0.582893857488909 1 0.999905181554911
"HDHD2" 8320.21044675724 0.00832971537011501 0.0900555421816557 0.0924953108750676 0.926304516631398 1 0.999905181554911
"HDHD3" 781.359750623437 0.0221929329557787 0.14026778563255 0.158218316883651 0.87428477076017 1 0.999905181554911
"HDLBP" 35272.4656093276 0.0175132924663012 0.170501677090811 0.102716247518043 0.918188178198472 1 0.999905181554911
"HDX" 1719.95675507618 -0.0428369400000697 0.104464793929869 -0.410061020450848 0.6817611857398 1 0.999905181554911
"HEATR1" 6070.72989690643 0.162337447976336 0.178043295107085 0.911786360046287 0.361881192022752 1 0.999905181554911
"HEATR2" 1581.00387662975 0.265376262443433 0.314968392510992 0.842548867611126 0.399480798361946 1 0.999905181554911
"HEATR3" 2827.77547863535 0.00160339246888344 0.132068154694464 0.0121406441438729 0.990313405439642 1 0.999905181554911
"HEATR4" 13.5327443967446 0.955981227416386 0.838612928860437 1.13995526960863 0.254304936978679 1 0.999905181554911
"HEATR5A" 3446.55749894429 0.161735460468031 0.400283324516097 0.404052456253463 0.686174145518389 1 0.999905181554911
"HEATR5B" 9642.89456289789 -0.0632288913210514 0.111864871217505 -0.565225621170316 0.571920311881908 1 0.999905181554911
"HEATR6" 3516.42928655091 0.0966904977242544 0.105093577330838 0.92004193005886 0.357550848151388 1 0.999905181554911
"HEBP1" 849.106137508717 0.0635147403538518 0.441553679714808 0.143843757331781 0.885623848801564 1 0.999905181554911
"HEBP2" 1453.92583062445 -0.0330212582841935 0.173446812073961 -0.190382618679163 0.849009316869352 1 0.999905181554911
"HECA" 5603.96789930257 -0.110269046449222 0.133238068012511 -0.827609166765072 0.407891875181466 1 0.999905181554911
"HECTD1" 24385.292527451 -0.0563523408838364 0.124428306702014 -0.452890040678536 0.650627922771103 1 0.999905181554911
"HECTD2" 4801.93890648171 0.0708623482135726 0.243995381638699 0.290424956971125 0.77149115317702 1 0.999905181554911
"HECTD3" 3092.74375175858 -0.111567711225456 0.163607680735419 -0.681922210032912 0.495288140630322 1 0.999905181554911
"HECTD4" 32513.1550384934 -0.108841274650955 0.246707463440226 -0.441175443714642 0.659085989290503 1 0.999905181554911
"HECW1" 8227.94718299626 -0.17099641598801 0.368673684537859 -0.46381508406915 0.642780235322092 1 0.999905181554911
"HECW2" 3510.34228587826 -0.0333861435400086 0.219619641857864 -0.152018021965521 0.879172721378556 1 0.999905181554911
"HEG1" 2628.16671700665 0.0299353829107024 0.452069501309857 0.066218541228651 0.947203835406139 1 0.999905181554911
"HEIH" 1274.01719880767 -0.0724564502715826 0.265864119524873 -0.272531887345573 0.785213076266119 1 0.999905181554911
"HELB" 282.09359736323 0.14637797616993 0.364533015324853 0.401549297364699 0.688015750833695 1 0.999905181554911
"HELLS" 1743.42806975177 0.542643592893073 0.754730337960418 0.718990036043221 0.472147058953783 1 0.999905181554911
"HELQ" 1104.58765574187 -0.0401232096420075 0.137129459291168 -0.292593654561224 0.769832764542497 1 0.999905181554911
"HELZ" 9423.5693489131 0.0459877771407193 0.196708738741849 0.233786142063934 0.815151008515513 1 0.999905181554911
"HELZ2" 1895.1052187258 0.0299403832918033 0.190765493451421 0.156948632323946 0.875285331714999 1 0.999905181554911
"HEMK1" 2125.59071386521 0.169305205835586 0.268374624517288 0.63085400171535 0.528135990333345 1 0.999905181554911
"HENMT1" 565.394532292952 0.221365144917285 0.388883821613654 0.569232075530272 0.569198655765914 1 0.999905181554911
"HEPACAM2" 9.68296661647942 -0.629806237421149 0.991203311288998 -0.63539561485335 0.525170427362119 1 0.999905181554911
"HEPH" 1327.01367689994 0.326754489743026 0.505295340901794 0.646660404902747 0.517851754458255 1 0.999905181554911
"HERC1" 30854.597039379 -0.0834719803871324 0.210944475736449 -0.395705932073902 0.692321978814315 1 0.999905181554911
"HERC2" 21628.2609769079 0.00923161352923216 0.283135669355202 0.0326049118087302 0.973989652857601 1 0.999905181554911
"HERC2P2" 4257.5245273106 0.0535692323625751 0.291514085992433 0.183762071668693 0.854200111794944 1 0.999905181554911
"HERC2P3" 348.335448056257 0.37438724797352 0.275022658320843 1.36129601196988 0.173420162788111 1 0.999905181554911
"HERC2P7" 420.747249925793 0.0468788151266954 0.307853235279639 0.152276506316761 0.878968854055522 1 0.999905181554911
"HERC2P9" 1575.99594475277 0.0805907857508236 0.224341505604497 0.359232615175995 0.719421079430958 1 0.999905181554911
"HERC3" 3968.27064734593 -0.204206880927196 0.185209414024917 -1.10257290107145 0.270212683788457 1 0.999905181554911
"HERC4" 5027.7617829812 -0.00272638969138067 0.156528350803475 -0.017417865053748 0.98610325706535 1 0.999905181554911
"HERC5" 59.7054645153833 0.478489357662122 0.623132985417116 0.767876791728219 0.442560386704379 1 0.999905181554911
"HERC6" 68.5083583894543 -0.297262206485763 0.359651113764854 -0.826529364455459 0.408503867728051 1 0.999905181554911
"HERPUD1" 4967.27098684816 -0.118503294482913 0.264752825236437 -0.447599735251489 0.65444209425909 1 0.999905181554911
"HERPUD2" 2921.26691508962 -0.000596428684808591 0.166045212939381 -0.00359196555113175 0.997134032306707 1 0.999905181554911
"HES1" 1057.33172506796 0.852905614496508 1.14227955204926 0.746669773582475 0.455262919592597 1 0.999905181554911
"HES2" 33.7917648627036 -0.436959837950196 0.720256171252838 -0.60667281363259 0.544068067572019 1 0.999905181554911
"HES3" 243.157016251547 0.971417570459544 1.10459716097517 0.879431529230034 0.379167343079164 1 0.999905181554911
"HES4" 4625.80572936731 0.151360672795449 0.410263989218719 0.368934824340031 0.71217630546961 1 0.999905181554911
"HES5" 2476.19920574255 0.22820718948027 1.29288026519764 0.176510691378977 0.859892750045344 1 0.999905181554911
"HES6" 8870.62038494591 0.0379003370052586 0.439826807558338 0.0861710481351948 0.931330445320479 1 0.999905181554911
"HES7" 203.806402312614 -0.17942523703445 0.388485042781566 -0.461858803494104 0.644182578461207 1 0.999905181554911
"HESX1" 68.656147560007 -0.090544648284268 0.491339040495107 -0.184281404125813 0.853792701453669 1 0.999905181554911
"HEXA" 4625.31275759069 0.0181280286654359 0.121910628461084 0.148699329125537 0.881790890632973 1 0.999905181554911
"HEXA-AS1" 25.4351198060289 0.148148890077423 0.511457177948245 0.28966039869014 0.772076055289508 1 0.999905181554911
"HEXB" 1640.77048862564 -0.00693232941564218 0.19087965896505 -0.0363178007192033 0.971028956381098 1 0.999905181554911
"HEXDC" 1163.26478769214 0.0566881312419153 0.191353687978688 0.296247915787382 0.767040758677116 1 0.999905181554911
"HEXIM1" 4578.18445045783 0.0278266783706844 0.165217954486081 0.168424058131216 0.866249682790448 1 0.999905181554911
"HEXIM2" 657.992132881231 -0.106439662175182 0.159435708344448 -0.667602404006186 0.504387422762056 1 0.999905181554911
"HEY1" 2060.54881675112 -0.410026891346339 0.243133964016254 -1.68642374999047 0.0917142101468579 1 0.999905181554911
"HEY2" 100.989044731419 -0.0689940631817118 0.83481742963895 -0.0826456908207475 0.934133269498097 1 0.999905181554911
"HEYL" 162.545710681493 -0.831193724677674 1.00439598091056 -0.827555805155787 0.407922105756239 1 0.999905181554911
"HFM1" 804.475773456335 0.152765954516266 0.334679224809041 0.456454847483975 0.648062932791586 1 0.999905181554911
"HGFAC" 433.564241546099 0.0799832897150969 0.408736932220086 0.195684029042009 0.844857485713714 1 0.999905181554911
"HGS" 8132.32953961894 -0.0864614265306746 0.12051997532323 -0.717403287702209 0.473125291585663 1 0.999905181554911
"HGSNAT" 9260.63355276904 -0.0537315080294631 0.140728368206145 -0.381810069386684 0.702602249321084 1 0.999905181554911
"HHAT" 528.605059520173 0.121642063015599 0.309990491598029 0.392405787637301 0.694758410365627 1 0.999905181554911
"HHATL" 24.0285217719919 -0.957700709579487 0.761584790208376 -1.25751028892981 0.208568915705717 1 0.999905181554911
"HHIP" 134.567681416706 -0.231467665788909 0.466915147526748 -0.495738180727257 0.620079145514746 1 0.999905181554911
"HHIP-AS1" 103.958158821214 0.224036019162776 0.313066417085364 0.715618178559497 0.474227145706396 1 0.999905181554911
"HHIPL1" 193.016986255343 -0.24784513179623 0.480694342331725 -0.515598187808903 0.606135076266576 1 0.999905181554911
"HHIPL2" 22.8608130250373 0.574650640696398 0.870785213927581 0.659922368346724 0.50930364899404 1 0.999905181554911
"HHLA1" 13.0815715954115 -0.567671654949893 1.09902322023887 -0.516523804498428 0.605488617541809 1 0.999905181554911
"HHLA3" 356.525818003751 -0.209064708742244 0.224014136899172 -0.933265693121607 0.350682803684067 1 0.999905181554911
"HIAT1" 10333.5942230356 -0.0148382385924416 0.141046194455514 -0.105201268632041 0.916216104087246 1 0.999905181554911
"HIATL1" 3784.34482019363 0.124862314247033 0.145306231819372 0.859304605753226 0.390172483804478 1 0.999905181554911
"HIATL2" 636.229689028971 0.0647604799737726 0.151651674154665 0.42703438873827 0.669354280396091 1 0.999905181554911
"HIBADH" 1357.76257128246 0.000956364909651185 0.183246064387345 0.00521902018932109 0.995835843272433 1 0.999905181554911
"HIBCH" 2351.25388432888 0.0630606083991852 0.140742549216748 0.448056460182983 0.654112449710954 1 0.999905181554911
"HIC1" 160.781825841949 0.566240222489968 0.440645413935928 1.28502465833515 0.198783667389607 1 0.999905181554911
"HIC2" 11277.6274717835 -0.0717889908129711 0.174227838238333 -0.412040874402449 0.680309464156319 1 0.999905181554911
"HID1" 6758.17611423831 -0.102306487711035 0.231465737071907 -0.441994089515081 0.658493482944187 1 0.999905181554911
"HIF1A" 21122.1714082175 0.0139011556607045 0.105040024658109 0.132341511780399 0.894714174461345 1 0.999905181554911
"HIF1A-AS1" 32.8076789089629 -0.0854638273409737 0.574567322481262 -0.148744670984593 0.881755110951438 1 0.999905181554911
"HIF1A-AS2" 82.1891354146672 -0.141117420162668 0.693926797404663 -0.2033606724664 0.838853136335795 1 0.999905181554911
"HIF1AN" 8316.58590093636 0.0100361936776041 0.0864048470482964 0.116153132844438 0.907531179825767 1 0.999905181554911
"HIF3A" 798.825700213828 -0.0958858101655238 0.656504640866082 -0.146055037842578 0.883877940305401 1 0.999905181554911
"HIGD1A" 12594.1510371505 0.045855187604617 0.109737057903677 0.417864197205534 0.67604641059732 1 0.999905181554911
"HIGD2A" 3183.92464982926 -0.044504531742559 0.155982419845573 -0.285317613270904 0.77540081999425 1 0.999905181554911
"HILPDA" 1602.10621428003 0.0803799434903568 0.297164420180335 0.270489796327495 0.786783465816031 1 0.999905181554911
"HINFP" 2736.35614061302 -0.0482082170638675 0.0817693978846464 -0.589563067736853 0.555483618181966 1 0.999905181554911
"HINT1" 16729.7696535764 -0.0640082589514967 0.171077088915318 -0.374148632977851 0.708293737990492 1 0.999905181554911
"HINT2" 1082.96394501542 0.00960693771924876 0.159586298950997 0.060199013213526 0.951997131632834 1 0.999905181554911
"HINT3" 14305.1739837752 -0.0498569789166654 0.183422010406116 -0.271815682350644 0.785763746296997 1 0.999905181554911
"HIP1" 26608.2343611575 -0.121285184777167 0.113195853533364 -1.07146314101885 0.283961235362099 1 0.999905181554911
"HIP1R" 9938.33724860855 -0.0112913471659369 0.222831939203614 -0.0506720320538044 0.959586863197037 1 0.999905181554911
"HIPK1" 10177.4327859461 0.00606786938777616 0.180120705766461 0.033687794870422 0.973126111732014 1 0.999905181554911
"HIPK1-AS1" 30.8527720418169 0.122296139122767 0.540618696865582 0.226215149109382 0.821034088698643 1 0.999905181554911
"HIPK2" 36091.2017639239 0.00918042434707112 0.202240799336402 0.0453935327450948 0.96379363579749 1 0.999905181554911
"HIPK3" 9321.84822325968 -0.075938480647383 0.203579057396809 -0.373017154212314 0.709135676691983 1 0.999905181554911
"HIRA" 8776.89475274213 -0.02238239173595 0.0708264344884081 -0.316017485528136 0.75198923620101 1 0.999905181554911
"HIRIP3" 2873.77260386175 0.00672070222747328 0.319741180717739 0.0210191950013663 0.983230343661022 1 0.999905181554911
"HIST1H1B" 10.0828094299514 -2.38178364478103 1.42721494193742 -1.66883317627533 0.095150445795696 1 0.999905181554911
"HIST1H1C" 137.250653854834 -0.00670913232107723 0.788648174982708 -0.00850712971119769 0.993212374418285 1 0.999905181554911
"HIST1H1D" 5.27461210968102 -1.55515464322014 1.4773614909109 -1.0526568160791 0.292498307262943 1 0.999905181554911
"HIST1H1E" 35.9508332705756 -1.49167788405726 1.06257596488461 -1.40383175730805 0.160368954841192 1 0.999905181554911
"HIST1H2AC" 185.188771387782 -0.0336685880633369 0.545311109128328 -0.0617419808614492 0.950768307830104 1 0.999905181554911
"HIST1H2AE" 72.7672563456521 -0.28799057029727 0.610634366860879 -0.471625224400256 0.63719431880577 1 0.999905181554911
"HIST1H2AG" 29.0210295171715 -0.208289056257123 0.903030475262619 -0.230655622332733 0.817582352126911 1 0.999905181554911
"HIST1H2AI" 11.2590142225127 0.0354517966561152 1.34000025652785 0.0264565596039336 0.978893181873408 1 0.999905181554911
"HIST1H2AK" 94.1592347292109 0.204309117820885 0.52424089277333 0.389723733186957 0.696740844909152 1 0.999905181554911
"HIST1H2AM" 24.4625712935348 0.0115592219433332 0.991246143759995 0.0116613033161337 0.99069583699834 1 0.999905181554911
"HIST1H2BB" 3.78979686971121 -3.46533195512638 1.89021250898474 -1.83330283693216 0.066757547742452 1 0.999905181554911
"HIST1H2BC" 21.123440457557 -0.111037010966 0.674846360262115 -0.164536726437811 0.869308637186475 1 0.999905181554911
"HIST1H2BD" 597.321594095762 -0.0338731818100772 0.483774010417554 -0.0700186059619875 0.944178850565529 1 0.999905181554911
"HIST1H2BE" 13.3851292625736 -0.793649314531767 1.12984908653617 -0.702438337995116 0.482405843506701 1 0.999905181554911
"HIST1H2BF" 15.3181843149185 0.0129640811862849 1.08522649576937 0.0119459681797523 0.990468723121386 1 0.999905181554911
"HIST1H2BG" 77.178005838999 -0.122212427246648 0.555769544044229 -0.219897669018225 0.825950851738428 1 0.999905181554911
"HIST1H2BH" 92.7789028794761 0.714415761205335 1.15031339302109 0.62106184761446 0.534558930732059 1 0.999905181554911
"HIST1H2BJ" 26.6060227077225 -0.0314026500579124 0.919099349740595 -0.0341667634372447 0.972744169993334 1 0.999905181554911
"HIST1H2BK" 373.055799281323 0.266065653492167 0.405434545720904 0.656248107864304 0.511664499932734 1 0.999905181554911
"HIST1H2BM" 7.57669904538367 -2.02535999651408 1.6506617795493 -1.22699878412832 0.219823047908431 1 0.999905181554911
"HIST1H2BN" 43.320737389648 0.164796645370085 0.561261053531208 0.293618529796888 0.769049414867796 1 0.999905181554911
"HIST1H2BO" 9.86044149860216 -1.0658021384707 1.39585171098199 -0.763549688040216 0.445135641208358 1 0.999905181554911
"HIST1H3A" 10.9605394900274 -1.7342822602809 0.957602650913777 -1.81106668682046 0.0701305294875841 1 0.999905181554911
"HIST1H3B" 10.9735375833176 -1.67750008783516 1.26486932064655 -1.32622402998729 0.184765501990686 1 0.999905181554911
"HIST1H3C" 4.53856428660426 -5.92040377293407 2.1940931193401 -2.69833751391313 0.00696867479024795 1 0.999905181554911
"HIST1H3D" 9.18950753193596 -0.7922951722921 1.20162832985581 -0.659351275770246 0.509670222696094 1 0.999905181554911
"HIST1H3E" 76.4185662039599 -0.411675519865376 0.417533159379088 -0.98597083996293 0.324147422365749 1 0.999905181554911
"HIST1H3F" 4.69133531748084 -2.10520123224692 1.50002887865671 -1.40344046851427 0.160485532467946 1 0.999905181554911
"HIST1H3G" 5.07731514795598 -0.611890460082054 1.88491847905013 -0.324624362741885 0.745465386217419 1 0.999905181554911
"HIST1H3H" 21.4618338248081 -0.16495031970574 1.06978146478299 -0.1541906689692 0.877459399291975 1 0.999905181554911
"HIST1H3I" 5.66634456679219 -2.38379058671888 1.53854311620355 -1.54938172457658 0.121289984355346 1 0.999905181554911
"HIST1H3J" 25.5280980052018 -0.32546964010871 1.14596100006697 -0.284014586962113 0.776399201981588 1 0.999905181554911
"HIST1H4B" 9.26900322178829 -1.4136084064536 1.32416417186607 -1.06754769271659 0.285724589318523 1 0.999905181554911
"HIST1H4C" 57.1367658658608 -0.522117770146982 0.652743733927008 -0.799881703966487 0.423779339133148 1 0.999905181554911
"HIST1H4D" 10.2264985915791 -2.30679298945479 1.30482001984564 -1.76790128475166 0.0770774079988544 1 0.999905181554911
"HIST1H4E" 68.6799698787183 -0.705311404452711 0.767562755656647 -0.918897379080515 0.358149250945829 1 0.999905181554911
"HIST1H4H" 43.6714452248856 -0.254824515118194 0.609463623754392 -0.418112755521708 0.675864679346343 1 0.999905181554911
"HIST1H4I" 27.690938513525 -0.350039123458942 0.577834177374331 -0.605777811637093 0.544662305629523 1 0.999905181554911
"HIST1H4J" 18.7422941030015 0.521021881328948 0.670066102957769 0.777567883271638 0.436823800868706 1 0.999905181554911
"HIST2H2AB" 8.09239934564427 -0.952041294509592 1.04531503736679 -0.910769730155074 0.362416714685659 1 0.999905181554911
"HIST2H2AC" 41.8846927898561 0.501179331790262 0.914611181072985 0.547969828230505 0.583712620186833 1 0.999905181554911
"HIST2H2BA" 27.8175710310799 -0.712965883613684 0.618701951857114 -1.15235757940253 0.249174165098077 1 0.999905181554911
"HIST2H2BC" 231.414152480747 -0.0578633038824319 0.42643058391451 -0.135692199539872 0.89206461454935 1 0.999905181554911
"HIST2H2BE" 6794.56731503879 -0.098247186770708 0.239662651640724 -0.409939496613722 0.681850331160319 1 0.999905181554911
"HIST2H2BF" 78.4017104795186 -0.0344326947851326 0.420204865681004 -0.0819426370261787 0.934692328978501 1 0.999905181554911
"HIST2H3D" 26.2823622022285 -0.980519547031959 0.488791025520179 -2.00600971752391 0.0448552112257427 1 0.999905181554911
"HIST3H2A" 1055.9868007539 -0.146305846548095 0.235759063838827 -0.620573581205409 0.534880226630673 1 0.999905181554911
"HIST3H2BB" 60.32033396572 -0.327970326894245 0.392351733976922 -0.83590895233188 0.403206125710394 1 0.999905181554911
"HIST4H4" 69.3449839632324 0.0871993673111581 0.484907695608456 0.179826734244218 0.857288594846877 1 0.999905181554911
"HIVEP1" 5482.87169541607 -0.189103041187918 0.166130617719625 -1.13827928760888 0.255003879938216 1 0.999905181554911
"HIVEP2" 7664.39724824416 -0.243141336254546 0.187635438283418 -1.29581777557013 0.195038272502075 1 0.999905181554911
"HIVEP3" 3399.54660334453 -0.0129452945811814 0.390553740514955 -0.0331460007632052 0.973558159581104 1 0.999905181554911
"HJURP" 1495.565238898 0.381264393925298 1.18427677423448 0.321938589205 0.747499218228918 1 0.999905181554911
"HK1" 39056.3113840368 -0.0747481730884684 0.235295958313681 -0.317677250489866 0.750729769447591 1 0.999905181554911
"HK2" 5858.99217874113 0.484693712169349 1.31100432391131 0.369711757107933 0.711597270658879 1 0.999905181554911
"HK3" 14.2899974140821 -1.06340642337998 0.87045921022863 -1.2216614068575 0.221835696441437 1 0.999905181554911
"HKDC1" 15.0027661713975 0.353377401124032 0.987274772575857 0.357932169381832 0.720394075773451 1 0.999905181554911
"HKR1" 3943.48970437609 -0.0505112234136371 0.0968128605838197 -0.521740842167399 0.601850783799329 1 0.999905181554911
"HLA-A" 3770.63364800377 0.0347557440185976 0.334175575587325 0.10400444125072 0.917165824078813 1 0.999905181554911
"HLA-B" 1631.67226834124 0.482265402351872 0.398620207723376 1.20983681461162 0.226341516617859 1 0.999905181554911
"HLA-C" 1220.67853547651 0.0346005644210444 0.408247449665474 0.0847539021968091 0.932457042330466 1 0.999905181554911
"HLA-DMA" 327.044722053807 -0.0415399560708986 0.202460439438817 -0.205175668817274 0.83743487851695 1 0.999905181554911
"HLA-DMB" 85.7821328465896 -0.307921354115832 0.415045815167416 -0.741897262574799 0.458149584514541 1 0.999905181554911
"HLA-DOA" 94.5871770580839 -0.0524855471580867 0.589514405181019 -0.0890318314477325 0.929056612725405 1 0.999905181554911
"HLA-DOB" 8.25292317470369 -0.971232247291295 0.755310920643324 -1.2858707861182 0.198488160800274 1 0.999905181554911
"HLA-DPA1" 23.4374071562127 -0.334737109803962 0.798398582807301 -0.419260651273918 0.675025650499026 1 0.999905181554911
"HLA-DPB1" 186.208749915731 -0.278218351805788 0.330323266155529 -0.842260840551243 0.399641965203428 1 0.999905181554911
"HLA-DPB2" 27.1673604803179 -0.0893882601156896 0.741822942484994 -0.120498106753415 0.904088579310727 1 0.999905181554911
"HLA-DRA" 14.2308161121502 0.574196337743309 1.02034716733139 0.562746049704884 0.573607822119427 1 0.999905181554911
"HLA-E" 288.252487254199 0.278741501875822 0.832835811113116 0.334689620878902 0.737859231699963 1 0.999905181554911
"HLA-F" 55.5338302136929 -0.230342891097144 0.479324569001163 -0.480557238234506 0.630831213402269 1 0.999905181554911
"HLA-F-AS1" 213.295792202351 -0.308387898464935 0.597199866249137 -0.516389764789873 0.605582212913092 1 0.999905181554911
"HLA-H" 39.0515127923832 -0.407770426585854 0.938937776251018 -0.434289083792109 0.66407852987301 1 0.999905181554911
"HLA-L" 136.037069520092 0.0961470223047658 0.48641517157738 0.197664521838358 0.84330754945648 1 0.999905181554911
"HLCS" 3529.24901987108 0.0922980315242209 0.126108362121502 0.731894618021396 0.464232891390559 1 0.999905181554911
"HLF" 294.368635011427 -0.407018471693893 0.546635751262082 -0.744588093175688 0.45652076815258 1 0.999905181554911
"HLTF" 16863.3482904014 0.00430562839539827 0.13246767761422 0.0325032375666567 0.974070734190471 1 0.999905181554911
"HLTF-AS1" 8.11980031807438 -0.489002356040647 0.936928617374275 -0.521920610570171 0.601725607346559 1 0.999905181554911
"HLX" 404.908503401229 -0.164685503772528 0.949208462144261 -0.173497719774331 0.862260220059847 1 0.999905181554911
"HLX-AS1" 22.6003154877818 -0.303698633588366 0.880343719664283 -0.344977338742396 0.730111407209593 1 0.999905181554911
"HMBOX1" 1854.67404707425 0.00165376133721021 0.224414041056701 0.00736924182383207 0.994120248941347 1 0.999905181554911
"HMBS" 1383.8695839873 -0.0129083227312464 0.135492839995444 -0.0952694085656512 0.924100840535461 1 0.999905181554911
"HMCES" 4957.60873789634 -0.0195509161973474 0.103087952300358 -0.189652774752803 0.849581229350797 1 0.999905181554911
"HMCN1" 274.678874590989 0.36364075056806 0.540953617706403 0.67222168161083 0.501442580027141 1 0.999905181554911
"HMCN2" 2573.81330372071 0.0222931126889106 0.369704636808417 0.0602997919673457 0.951916867632202 1 0.999905181554911
"HMG20A" 10832.3521839684 -0.0344028775999872 0.0529128212171148 -0.65018036855044 0.515575720329083 1 0.999905181554911
"HMG20B" 1665.04060836327 0.18445133132056 0.637870829963573 0.289167214827951 0.772453419392738 1 0.999905181554911
"HMGA1" 13510.1119420288 0.0271230353333342 0.222207013397423 0.122062012888963 0.902849906187005 1 0.999905181554911
"HMGA2" 7587.95974937459 0.589364505064433 1.17172544395366 0.502988569639478 0.614972308549042 1 0.999905181554911
"HMGB1" 61451.5234155287 0.167590200162571 0.295361269705354 0.567407501768106 0.570437354309899 1 0.999905181554911
"HMGB2" 19635.9582902658 0.417686791620706 0.636973109049371 0.655736930942137 0.511993402416864 1 0.999905181554911
"HMGB3" 23022.0916269098 0.0437724474098944 0.165226555600873 0.264923802658166 0.791068161409495 1 0.999905181554911
"HMGCL" 1602.8366554149 0.00408426707136089 0.169127590840144 0.024149028854915 0.980733735339037 1 0.999905181554911
"HMGCLL1" 3738.42301393163 -0.14374335867026 0.269807375218402 -0.532762896321507 0.594197721146088 1 0.999905181554911
"HMGCR" 96456.2478238771 0.00425753243298985 0.144415000528407 0.0294812340644098 0.976480785483344 1 0.999905181554911
"HMGCS1" 155175.621006707 0.0248471709003735 0.115218816745488 0.215652022839806 0.829259001403125 1 0.999905181554911
"HMGN1" 24513.5870197091 0.138520901653488 0.22270274252202 0.621999083104205 0.533942470916459 1 0.999905181554911
"HMGN2" 49199.8800205491 0.254867790206978 0.451683377022945 0.564262054288598 0.572575801667659 1 0.999905181554911
"HMGN3" 4470.67832103978 0.257223573653588 0.420947505899139 0.611058552548403 0.541160817754271 1 0.999905181554911
"HMGN3-AS1" 157.701777222181 0.281458808820266 0.287462583533572 0.979114587229036 0.327523364820955 1 0.999905181554911
"HMGN4" 7292.94188575074 -0.0154255814075284 0.137918574083438 -0.111845569097866 0.91094585525747 1 0.999905181554911
"HMGN5" 1242.10825303772 0.0617713506124548 0.314675824119835 0.196301545519846 0.844374151775295 1 0.999905181554911
"HMGXB3" 4879.56833428094 0.0589853112745394 0.111751827556978 0.5278241310592 0.597621406858851 1 0.999905181554911
"HMGXB4" 5442.15497630371 0.0858793685814806 0.190541833354531 0.450711358600657 0.652197594796326 1 0.999905181554911
"HMHA1" 380.327313927459 0.50343198076541 0.461811811341335 1.09012365730359 0.275658676503195 1 0.999905181554911
"HMMR" 1628.33281099237 0.665479360484566 0.791632146373183 0.840642163830033 0.400548430327137 1 0.999905181554911
"HMOX1" 223.804707636107 -0.204697981054476 0.364090136240149 -0.562217870465626 0.573967587232957 1 0.999905181554911
"HMOX2" 4346.57069805927 -0.165795529290837 0.233886323098903 -0.708872272196641 0.478403743285251 1 0.999905181554911
"HMP19" 67850.3150390628 -0.176968696933219 0.282535594119668 -0.626358945975012 0.531079530976094 1 0.999905181554911
"HMX1" 129.381271784449 -0.1366686981708 0.413887702592646 -0.330207197060192 0.741243409093002 1 0.999905181554911
"HN1" 43703.8182239968 -0.0858293473540566 0.103373723091103 -0.830282056092878 0.406379330921272 1 0.999905181554911
"HN1L" 13457.4184013223 0.182070425260438 0.215825615419664 0.843599703892467 0.398893129815191 1 0.999905181554911
"HNF1B" 25.9371700640468 -0.0641170019110051 0.865443343508724 -0.0740857300387322 0.940942169834717 1 0.999905181554911
"HNF4G" 59.1123794010096 0.503845394023087 0.487452775401302 1.03362914204005 0.301309570244426 1 0.999905181554911
"HNMT" 24.6648454913995 0.361458063513808 0.769274925836357 0.469868510429909 0.638448963276617 1 0.999905181554911
"HNRNPA0" 40261.5687014831 0.0179302200852606 0.129454027892611 0.138506467331667 0.889840158689786 1 0.999905181554911
"HNRNPA1" 54691.1615418635 0.132875888717933 0.424095411615337 0.313316025306245 0.754040576204083 1 0.999905181554911
"HNRNPA1L2" 4238.19553246224 -0.0299274319549292 0.124665035546552 -0.240062755557102 0.810281606777558 1 0.999905181554911
"HNRNPA2B1" 102168.631854644 0.0893221590548088 0.251032757647383 0.355818738127701 0.721976315281586 1 0.999905181554911
"HNRNPA3" 74368.1268231248 0.0917244981272699 0.205813787284446 0.44566741294402 0.655837507073418 1 0.999905181554911
"HNRNPAB" 23639.3370807308 0.0816512948325961 0.165261642130247 0.494072876077586 0.62125471288406 1 0.999905181554911
"HNRNPC" 53994.189483788 0.132862499586851 0.285752729142411 0.464956187769728 0.641962831843498 1 0.999905181554911
"HNRNPD" 34288.76081191 0.146836940981642 0.259716887870787 0.565373096010207 0.571820020020563 1 0.999905181554911
"HNRNPDL" 43002.5170979374 0.16677441629944 0.178777838770613 0.932858442893611 0.350893061409542 1 0.999905181554911
"HNRNPF" 11411.9467898776 0.130282251080045 0.152988700644056 0.851580871865566 0.394446759894043 1 0.999905181554911
"HNRNPH1" 48889.1764403271 0.133116454000016 0.246666105976045 0.539662526690812 0.589429787378478 1 0.999905181554911
"HNRNPH2" 2488.34194522451 0.0239248831664297 0.154278524865461 0.15507591343185 0.876761470748723 1 0.999905181554911
"HNRNPH3" 33899.9499517716 0.0224967685781511 0.235086535141085 0.0956956916509482 0.923762262761615 1 0.999905181554911
"HNRNPK" 90954.9140778055 0.0762409083191741 0.149178260696141 0.511072511258648 0.609300283430647 1 0.999905181554911
"HNRNPL" 23163.1320148102 0.0070514566675924 0.26098372692702 0.0270187599457656 0.978444771220073 1 0.999905181554911
"HNRNPLL" 6778.07869263123 0.0121521904561752 0.159683329005003 0.0761018105765722 0.939338099688538 1 0.999905181554911
"HNRNPM" 30649.3403120081 0.173335374875875 0.219465518692779 0.789806872206291 0.429640565022494 1 0.999905181554911
"HNRNPR" 34820.3910685298 0.0797695120768685 0.190042110516551 0.419746507024407 0.674670646596324 1 0.999905181554911
"HNRNPU" 75808.7070781544 0.0793657114129222 0.217725693622268 0.364521568826019 0.715468570505943 1 0.999905181554911
"HNRNPU-AS1" 2456.18377188976 0.298034791004246 0.336348417666456 0.886089469580309 0.375569317049409 1 0.999905181554911
"HNRNPUL1" 24255.2457332555 0.0850346681227193 0.259849853135637 0.327245396126249 0.743482288193937 1 0.999905181554911
"HNRNPUL2" 15879.4037866388 -0.0567002586790828 0.103659357722835 -0.546986397800073 0.584388077103617 1 0.999905181554911
"HNRNPUL2-BSCL2" 55.4579966989716 0.337744685931643 0.496368293825365 0.680431627348201 0.496231200704995 1 0.999905181554911
"HOMER1" 5406.78537493731 -0.0153899590722401 0.213856683714852 -0.0719638909801878 0.942630644138528 1 0.999905181554911
"HOMER2" 1395.42563041865 -0.196968243361987 0.198615884727436 -0.991704382719892 0.32134175248254 1 0.999905181554911
"HOMER3" 2319.94350887056 0.094343751240305 0.198080324009511 0.476290372161221 0.633867523549356 1 0.999905181554911
"HOMEZ" 1406.73825834815 -0.218266171812837 0.176635306265997 -1.2356882461774 0.21657446823259 1 0.999905181554911
"HOOK1" 2786.78689710579 -0.16476351055202 0.22416531910352 -0.735008926496485 0.462334057722543 1 0.999905181554911
"HOOK2" 1525.55194865697 -0.050750195241209 0.149064854855397 -0.340457147262781 0.733512288827447 1 0.999905181554911
"HOOK3" 14468.6675749906 0.00432375233860532 0.174403198948363 0.0247917031607057 0.980221108944658 1 0.999905181554911
"HOPX" 201.927444944092 -0.273027089106138 1.03016485216887 -0.265032425180607 0.790984483022737 1 0.999905181554911
"HOTAIRM1" 84.6895547212299 -0.130915395649597 1.15318593387829 -0.113524967486652 0.909614369840533 1 0.999905181554911
"HOXA1" 226.371688610866 -0.312620704089643 1.23673079972582 -0.252779913105544 0.800438290732575 1 0.999905181554911
"HOXA2" 15.1725904008413 0.891254544044651 1.63731369353317 0.544339516346074 0.586207858802449 1 0.999905181554911
"HOXB-AS1" 50.7824241490156 0.00419074023062295 1.29177080624075 0.00324418248994081 0.997411521419352 1 0.999905181554911
"HOXB2" 145.507827872387 -0.537892770103351 1.28746969926502 -0.417790624828232 0.67610020602205 1 0.999905181554911
"HOXB3" 38.5198662470193 -0.244061834957313 1.4013933308705 -0.174156555180486 0.861742427637329 1 0.999905181554911
"HOXD-AS2" 20.4475596872521 -0.0489444448668148 0.957586142097011 -0.0511123153470368 0.959236022593055 1 0.999905181554911
"HOXD4" 15.5014647550235 -0.0869953388899598 0.944472246300073 -0.0921100002999135 0.926610643141711 1 0.999905181554911
"HOXD8" 69.5903253790157 0.0264458731817001 0.685639743089833 0.0385710913759489 0.969232350874677 1 0.999905181554911
"HOXD9" 62.4031174748169 0.421841175438886 0.803159167351894 0.525227367857537 0.599425141847717 1 0.999905181554911
"HP09053" 25.1546661614775 0.531984363090268 0.434596995747098 1.22408660965489 0.220919556821658 1 0.999905181554911
"HP1BP3" 35436.9058130701 0.0984347523721541 0.114882557530433 0.856829395934004 0.391539177222395 1 0.999905181554911
"HPCA" 821.73851411064 -0.373664650207971 0.587065854855314 -0.636495287739163 0.524453651385124 1 0.999905181554911
"HPCAL1" 5362.3408684839 -0.158070121646036 0.323389841358699 -0.488791240262577 0.624989500280628 1 0.999905181554911
"HPCAL4" 11062.3425495516 0.0246668824950597 0.372569713634034 0.0662074280124909 0.947212683053713 1 0.999905181554911
"HPDL" 40.3985384486971 -0.0815513943919779 0.778295186247161 -0.10478208761024 0.916548723813233 1 0.999905181554911
"HPGD" 183.047211771906 0.1405281923388 0.25892065661978 0.542746160825488 0.587304586961838 1 0.999905181554911
"HPN" 36.2651121692106 -0.413892042604865 0.646687651858598 -0.640018471692366 0.522160590556424 1 0.999905181554911
"HPRT1" 2906.51985762839 -0.0648438235993637 0.256906727658378 -0.252402201337405 0.80073019879772 1 0.999905181554911
"HPS1" 1090.02637103072 -0.143582021046802 0.306207707773045 -0.468904006666033 0.639138252270056 1 0.999905181554911
"HPS3" 2243.80101342233 -0.0928753557647771 0.13962371866702 -0.665183227115371 0.505933307162469 1 0.999905181554911
"HPS4" 4878.83980288237 0.00989025007860906 0.146982822371507 0.0672884757486215 0.9463520511164 1 0.999905181554911
"HPS5" 1841.08050373959 0.168574111246832 0.210364558457797 0.801342737971955 0.422933255393117 1 0.999905181554911
"HPS6" 1797.45165508697 -0.121097939822573 0.216906944089256 -0.558294435113807 0.576643344321875 1 0.999905181554911
"HPSE" 78.7409661808653 0.217020294384186 0.429646090386051 0.50511409097005 0.61347870492523 1 0.999905181554911
"HPX" 224.001134518459 0.173568124804559 0.352030790952087 0.493048134610992 0.621978576689088 1 0.999905181554911
"HR" 17.4578792748189 0.187293161631868 0.784070872406743 0.23887274508357 0.811204260111139 1 0.999905181554911
"HRAS" 4927.89882261674 -0.0546125927862949 0.275218622039167 -0.198433494004352 0.842705914009127 1 0.999905181554911
"HRASLS" 271.21900866405 -0.42492755856238 0.377083406115013 -1.12687949581312 0.259793433623477 1 0.999905181554911
"HRASLS5" 15.6133502343425 -0.518634161608374 0.850292137004061 -0.609948203726476 0.541896119480389 1 0.999905181554911
"HRC" 185.25393086736 -1.34476889224224 1.20147277634055 -1.11926705184128 0.263026227569324 1 0.999905181554911
"HRH1" 18.9234266223385 0.462978178434006 0.710781033936102 0.65136540837361 0.51481063482586 1 0.999905181554911
"HRH2" 26.3473946222719 -0.129727196849414 0.646637812468616 -0.200618018847622 0.840997267512666 1 0.999905181554911
"HRH3" 1080.31620136394 -0.0713683505495097 0.3106802803663 -0.229716383883021 0.81831216283867 1 0.999905181554911
"HRH4" 9.58441693808427 -0.563926923626029 0.89166250134792 -0.632444364065489 0.527096552395863 1 0.999905181554911
"HRK" 552.600944765461 0.22141211158442 0.653913083674383 0.338595628550953 0.734914376193353 1 0.999905181554911
"HRSP12" 1024.56389691623 0.136102309606048 0.31752473473896 0.428635298972657 0.66818865286268 1 0.999905181554911
"HS1BP3" 968.551976405139 -0.0559714827395654 0.132808797025666 -0.421444091002109 0.673430828842152 1 0.999905181554911
"HS1BP3-IT1" 27.1942745250104 0.388501345171391 0.47549598152756 0.817044434157586 0.413903035530826 1 0.999905181554911
"HS2ST1" 12255.3658622597 0.196632773261462 0.148235090232726 1.32649275520899 0.184676533280793 1 0.999905181554911
"HS3ST1" 344.539445678813 -0.284467545900644 0.431240747053582 -0.65964904254583 0.50947907451144 1 0.999905181554911
"HS3ST2" 3481.16725617396 -0.0322539424215031 0.440468321758017 -0.0732264747048544 0.941625899169111 1 0.999905181554911
"HS3ST3A1" 343.948877534498 0.998541711729844 0.413907623857437 2.41247479914449 0.0158446327541493 1 0.999905181554911
"HS3ST3B1" 1680.33060772959 0.632214823595198 0.283120324549375 2.23302521499103 0.0255472816164233 1 0.999905181554911
"HS3ST4" 1850.53488779336 -0.111320719579207 0.359598332886229 -0.309569620875932 0.756888261150481 1 0.999905181554911
"HS3ST5" 1093.27295065167 -0.103638819210325 0.330252666319989 -0.313816752382877 0.753660220113941 1 0.999905181554911
"HS6ST1" 16029.9457393627 0.0085485149389924 0.177580455475937 0.0481388276433988 0.961605602075954 1 0.999905181554911
"HS6ST2" 4939.19328024897 0.0073093547805763 0.478525833847137 0.015274733908956 0.987812999552253 1 0.999905181554911
"HS6ST3" 6407.07756792468 -0.35610579229838 0.435038198067441 -0.818562125993303 0.413036283052675 1 0.999905181554911
"HSBP1" 40846.1925489765 -0.0494803964938302 0.170401273310135 -0.290375743870026 0.771528798259567 1 0.999905181554911
"HSBP1L1" 37.1103581450095 -0.437924341121399 0.623180577995222 -0.702724630042557 0.482227375257551 1 0.999905181554911
"HSCB" 546.52757468776 -0.0954095224802983 0.133144286236693 -0.716587434406964 0.473628700108726 1 0.999905181554911
"HSD11B1L" 3314.26349985109 -0.0351297233321146 0.195632882337704 -0.179569625066778 0.857490452696802 1 0.999905181554911
"HSD11B2" 73.3672983498015 0.234723584754712 0.331150218151566 0.708813015630508 0.478440519683779 1 0.999905181554911
"HSD17B1" 103.919047595571 -0.118506504924932 0.328135091191872 -0.361151574781244 0.717986140189177 1 0.999905181554911
"HSD17B10" 3893.10839306156 0.0368286608277576 0.127447653066499 0.288970882881157 0.772603659543836 1 0.999905181554911
"HSD17B11" 783.029491579619 -0.0299747605839688 0.267889267415082 -0.111892353408561 0.910908759625718 1 0.999905181554911
"HSD17B12" 9600.64912202463 -0.10243595896801 0.248790394022831 -0.41173598912589 0.680532943316674 1 0.999905181554911
"HSD17B13" 14.5574748720383 0.131737098425521 0.745346719950759 0.176746063139883 0.85970785726733 1 0.999905181554911
"HSD17B14" 138.816891085277 -0.51205922703707 0.498850156751641 -1.0264790340479 0.304665841208574 1 0.999905181554911
"HSD17B2" 45.1020277938713 -2.08013293691715 0.808469630641089 -2.57292649974703 0.0100842621026033 1 0.999905181554911
"HSD17B3" 18.3664644206803 0.727169673513128 0.648932886293451 1.12056221663622 0.262474255474607 1 0.999905181554911
"HSD17B4" 10239.7486184004 -0.00863810810887345 0.143420912278735 -0.0602290696079626 0.951973193535669 1 0.999905181554911
"HSD17B6" 50.0416495280916 -0.348813105724038 0.336572803198064 -1.03636747357383 0.300030738800301 1 0.999905181554911
"HSD17B7" 2131.87325843641 -0.0652661895375985 0.155392605799448 -0.420008334385177 0.674479365227546 1 0.999905181554911
"HSD17B7P2" 23.6346240651185 -1.00877768569058 0.71904339051416 -1.40294410462385 0.160633507516477 1 0.999905181554911
"HSD17B8" 352.994502899021 -0.143968625198002 0.316283238218323 -0.455188918669867 0.648973331980127 1 0.999905181554911
"HSD3B7" 141.8201863187 -0.416980783615787 0.299689732863978 -1.39137493844357 0.164111760194664 1 0.999905181554911
"HSDL1" 26248.8673240387 -0.0452848740782635 0.117540290012104 -0.385271076612115 0.700036588210264 1 0.999905181554911
"HSDL2" 3033.99765280829 0.335251713910424 0.512671303549672 0.653931108663939 0.513156190704196 1 0.999905181554911
"HSF1" 4576.81938381192 -0.0732716182835283 0.169730725655727 -0.431693307151404 0.665964332424237 1 0.999905181554911
"HSF2" 6301.83867712396 0.0220369563283333 0.111174906829069 0.198218797360585 0.842873881102601 1 0.999905181554911
"HSF2BP" 86.8951807110694 0.000874743974746424 0.260398677015666 0.00335924892081459 0.997319712191164 1 0.999905181554911
"HSF4" 399.127997925505 -0.1981486113796 0.559149024431366 -0.354375314489925 0.723057631954768 1 0.999905181554911
"HSH2D" 40.006288037774 0.0268750434727228 0.41070278407857 0.0654367209441205 0.947826287633654 1 0.999905181554911
"HSP90AA1" 257297.427762203 -0.0606574289935529 0.159767003165744 -0.379661806203038 0.704196475158297 1 0.999905181554911
"HSP90AB1" 170328.166121049 -0.108169600304164 0.0741172408159406 -1.45943911448064 0.144444286951065 1 0.999905181554911
"HSP90B1" 58601.593932029 0.0288529749291666 0.11403766973678 0.253012666742181 0.800258424950215 1 0.999905181554911
"HSP90B2P" 129.447330383129 -0.344345937523613 0.349202199236887 -0.986093267098872 0.324087347287363 1 0.999905181554911
"HSPA12A" 15062.2766243878 -0.0861842754968882 0.428094172509924 -0.201320833197958 0.840447713508684 1 0.999905181554911
"HSPA12B" 13.7480503591979 -1.46752135504245 0.994660916501906 -1.47539863152916 0.140105403073333 1 0.999905181554911
"HSPA13" 21408.3184368404 -0.0400868760147953 0.124553069585037 -0.321845749352861 0.747569553778256 1 0.999905181554911
"HSPA14" 7100.9938470015 0.0522164549738054 0.0917282979420896 0.56925132314971 0.569185595454365 1 0.999905181554911
"HSPA1A" 4756.42788518909 0.0603802484120299 0.16212079042676 0.372439884194293 0.709565363026017 1 0.999905181554911
"HSPA1B" 3294.03116635238 -0.100499269310132 0.228303055370822 -0.440201157828992 0.659791421236065 1 0.999905181554911
"HSPA1L" 1050.4731874561 -0.146461210631517 0.153457621858965 -0.954408186816044 0.339877063800485 1 0.999905181554911
"HSPA2" 433.779345037348 -0.685700329166109 0.607487045401257 -1.1287488916133 0.259003778091167 1 0.999905181554911
"HSPA4" 31698.134323802 -0.00516171771159776 0.106282395876059 -0.0485660646718678 0.961265114505451 1 0.999905181554911
"HSPA4L" 5824.38971061406 0.148627554350007 0.196735923933068 0.755467285174476 0.449968654474076 1 0.999905181554911
"HSPA5" 44698.9750397516 0.0193799116481249 0.118110799781127 0.164082469037871 0.869666222443409 1 0.999905181554911
"HSPA6" 13.7432002316062 -0.828977408454107 0.74353962280568 -1.11490683620334 0.264890346909366 1 0.999905181554911
"HSPA8" 151521.080019602 -0.0909696735359793 0.0929326532480269 -0.978877395151857 0.327640562530873 1 0.999905181554911
"HSPA9" 29684.2284450763 0.0133381571792257 0.10381211016927 0.128483634110484 0.897766248963328 1 0.999905181554911
"HSPB1" 1631.10464075536 -0.202939971415356 0.64391161550124 -0.315167433743809 0.752634530564585 1 0.999905181554911
"HSPB11" 1544.33945211077 0.0518208079114614 0.135457132856107 0.382562415273541 0.702044242247245 1 0.999905181554911
"HSPB2" 20.8857800925684 -0.392315148954405 1.33445769292949 -0.293988450164477 0.768766729033021 1 0.999905181554911
"HSPB3" 24.6628550523254 -3.83437905517372 2.57283840981277 -1.49033030622889 0.136137407620754 1 0.999905181554911
"HSPB6" 15.914941292759 -0.41877896862947 0.426340291413766 -0.982264583159096 0.325969517868223 1 0.999905181554911
"HSPB7" 27.9417574796163 -0.503451481489819 0.66848991229474 -0.753117544828179 0.451379282277065 1 0.999905181554911
"HSPB8" 81.0563291679205 -0.964226361271318 0.517804285930021 -1.86214441917854 0.0625827363386967 1 0.999905181554911
"HSPBAP1" 524.605018482186 0.112555817700861 0.23079923698102 0.487678465376022 0.625777607420454 1 0.999905181554911
"HSPBP1" 4553.3517036297 -0.045710515589008 0.246983379563511 -0.185075269719733 0.853169998411281 1 0.999905181554911
"HSPD1" 39559.90167983 0.0819402348389752 0.14304767307987 0.572817670324662 0.566768153436671 1 0.999905181554911
"HSPE1" 6805.0214666463 0.0587854755098698 0.144528187500208 0.406740557164915 0.684198549379366 1 0.999905181554911
"HSPE1-MOB4" 18.2106620318171 -0.309513838799119 0.683799917456966 -0.452638017199817 0.650809418707597 1 0.999905181554911
"HSPG2" 1875.16611887613 0.777401320109531 0.66283640055009 1.17284041652565 0.24085980708832 1 0.999905181554911
"HSPH1" 23668.869378112 -0.0860788723083221 0.149712114968131 -0.574962636301313 0.565316566705757 1 0.999905181554911
"HTATIP2" 200.010601803232 -0.149281350368961 0.457780004920574 -0.326098450706386 0.744349869174219 1 0.999905181554911
"HTATSF1" 21046.2824749206 -0.0191776980348483 0.0819383088095953 -0.234050449825766 0.814945812858443 1 0.999905181554911
"HTATSF1P2" 1164.9061398753 0.198670882200089 0.469070410267466 0.423541706855494 0.671900075853488 1 0.999905181554911
"HTR1A" 33.1060784211722 0.188421672924935 0.844147722420937 0.223209360068589 0.823372567424333 1 0.999905181554911
"HTR1B" 243.459888148292 -0.163150994071424 0.451501703828779 -0.361351890121094 0.717836407734968 1 0.999905181554911
"HTR1E" 144.556532049251 -0.00512697917746588 0.48721892604369 -0.0105229474952829 0.991604057610169 1 0.999905181554911
"HTR2A" 59.366165234016 -0.526663693081983 0.981862413982846 -0.536392559264606 0.591687272771235 1 0.999905181554911
"HTR2C" 175.739195548134 -0.0378125446948708 0.399180259622176 -0.0947254875044682 0.924532872901049 1 0.999905181554911
"HTR5A" 358.775603931066 0.128783326353156 0.418107239773309 0.308015059540658 0.758070873217206 1 0.999905181554911
"HTR6" 88.492625297834 -0.290950733879273 0.532826447468723 -0.546051599468233 0.58503046860434 1 0.999905181554911
"HTR7" 234.990858162663 -0.0268773249549078 0.385229477929389 -0.0697696476899266 0.944377005921795 1 0.999905181554911
"HTR7P1" 228.394945921781 -0.190905204301676 0.201595717140932 -0.946970535927695 0.343653793033937 1 0.999905181554911
"HTRA1" 507.470948900992 0.0380355265151718 0.373199860549798 0.101917311703005 0.918822308762549 1 0.999905181554911
"HTRA2" 3279.77659950163 -0.102430917244843 0.144065251639345 -0.711003632584975 0.477081984766492 1 0.999905181554911
"HTT" 16340.2494579088 0.0739517886760042 0.107238850202326 0.689598858403281 0.490446485490672 1 0.999905181554911
"HUNK" 3847.96799964159 -0.0826016040120837 0.172637005326922 -0.478469861404635 0.632315820353134 1 0.999905181554911
"HUS1" 1712.93088867266 -7.52187308131482e-05 0.188228972501464 -0.00039961292787997 0.999681155023033 1 0.999905181554911
"HUS1B" 13.4086135512239 -0.00750390572676604 0.626442492028547 -0.0119786027005717 0.990442686404022 1 0.999905181554911
"HUWE1" 48091.5941890546 -0.0244889911722897 0.168937052439477 -0.144959266298689 0.884743032801531 1 0.999905181554911
"HVCN1" 19.7586457759088 -0.817584835206384 1.09832129471703 -0.744394959051597 0.456637567761425 1 0.999905181554911
"HYAL1" 81.9261567264792 0.31411860439129 0.294617109913754 1.0661926745641 0.286336552912305 1 0.999905181554911
"HYAL2" 3126.63216395206 0.0760941956980169 0.143619809135883 0.529830781393269 0.596229261308165 1 0.999905181554911
"HYAL3" 267.46094753267 0.00562703451006189 0.222895200313601 0.0252452026878325 0.979859381901083 1 0.999905181554911
"HYDIN" 1307.84277451811 0.124891470474601 0.15335064116436 0.814417660900049 0.415405724538347 1 0.999905181554911
"HYI" 314.722171773596 0.150845370813594 0.494088849891084 0.305300090959037 0.760137606664469 1 0.999905181554911
"HYKK" 21.3860928895986 -0.218199390119597 0.6690477803759 -0.326134241110558 0.744322791419564 1 0.999905181554911
"HYMAI" 47.3253425930131 1.21646814339363 0.891620515283644 1.36433395434676 0.172462484070987 1 0.999905181554911
"HYOU1" 21915.134540691 -0.0850444412203158 0.150692970063129 -0.564355730626907 0.572512060411563 1 0.999905181554911
"HYPK" 29.9788549522421 0.0807109920144384 0.718623802343261 0.112313273998522 0.910575017267369 1 0.999905181554911
"IAH1" 326.883390915886 0.110785377764833 0.65632844354724 0.168795637083889 0.865957390187038 1 0.999905181554911
"IAPP" 25.4723233634831 -1.72510608651385 0.824747310359468 -2.0916783417723 0.0364672992090328 1 0.999905181554911
"IARS" 21071.8783049294 0.0179392740185733 0.0884666763638358 0.20278001566143 0.839306978615778 1 0.999905181554911
"IARS2" 11822.6446187484 -0.00539884432528597 0.0903138499714011 -0.0597786975862016 0.952331892092844 1 0.999905181554911
"IBA57" 2036.00632446487 0.113486171779794 0.108700731426624 1.04402399404645 0.296474288646756 1 0.999905181554911
"IBA57-AS1" 20.5138639771964 0.472267196965942 0.728839736635768 0.647971252426313 0.517003543915694 1 0.999905181554911
"IBTK" 9365.77176904017 0.0256350945927794 0.130200438110591 0.196889464926418 0.843914038084879 1 0.999905181554911
"ICA1" 2952.88760606188 -0.46184496498975 0.374606249532821 -1.23288109999693 0.217620127814592 1 0.999905181554911
"ICA1L" 5665.25829728387 -0.0544251400893207 0.188338217050439 -0.288975551227318 0.772600087061254 1 0.999905181554911
"ICAM1" 17.4326588441154 -1.25649140565487 0.738389103046428 -1.70166569424016 0.0888180548328317 1 0.999905181554911
"ICAM3" 41.7390359403823 0.61065576826608 0.340089154839065 1.79557554122845 0.0725620487010545 1 0.999905181554911
"ICAM5" 714.394104974719 -0.323352148402395 0.546607620505321 -0.591561727777352 0.55414410862807 1 0.999905181554911
"ICK" 8725.7637961572 -0.102602750328444 0.152029026705242 -0.674889213935264 0.499746153769817 1 0.999905181554911
"ICMT" 9046.94394386198 0.11877827852771 0.121696172142906 0.9760231274015 0.329053003591334 1 0.999905181554911
"ICOSLG" 31.8356065533954 1.17799209107446 0.768920622278961 1.53200741005368 0.125520606195647 1 0.999905181554911
"ICT1" 1034.74132963461 0.0720260019007356 0.150786874753795 0.47766758226364 0.632886821020647 1 0.999905181554911
"ID1" 2158.80067840379 1.0546352324366 0.554665048583021 1.90139118217531 0.0572507936593547 1 0.999905181554911
"ID2" 8825.53631005227 0.0218583267822984 0.379625890324457 0.0575785986662201 0.954084297175715 1 0.999905181554911
"ID3" 2168.18827161599 0.300123110772397 0.643185569662238 0.466619782732383 0.6407719307591 1 0.999905181554911
"ID4" 41430.0313462746 -0.181009311383705 0.255446824920445 -0.708598791314308 0.478573486592435 1 0.999905181554911
"IDE" 3075.23949638422 0.220922873477206 0.197235649389872 1.12009605849961 0.262672830082305 1 0.999905181554911
"IDH1" 33263.0958948896 -0.048606965300065 0.109996023668529 -0.441897476644621 0.658563396710749 1 0.999905181554911
"IDH1-AS1" 23.2154871224403 0.972716275701689 0.675970314748302 1.43899259254288 0.150152621499457 1 0.999905181554911
"IDH2" 7594.34340744319 0.0369631396797499 0.26688217937451 0.138499842014106 0.88984539446748 1 0.999905181554911
"IDH3A" 5530.86164415365 -0.0762613432258273 0.16858101013662 -0.45237208606132 0.65100095276372 1 0.999905181554911
"IDH3B" 5858.39612403966 -0.0602383060713526 0.103805509497387 -0.580299700497773 0.561712529370798 1 0.999905181554911
"IDH3G" 3566.92460227381 -0.0613792788268323 0.141557171013533 -0.433600632079349 0.664578475698332 1 0.999905181554911
"IDI1" 28251.0029933968 0.0759319078658417 0.127302843768237 0.596466705834793 0.550863489466878 1 0.999905181554911
"IDI2" 9.39065064077752 -0.456109974905268 0.725430457891275 -0.628743899492607 0.529516733070124 1 0.999905181554911
"IDI2-AS1" 86.5442009123606 -0.037568506848762 0.734190867169551 -0.0511699457575603 0.959190100270525 1 0.999905181554911
"IDNK" 115.083270286162 0.0280919442053194 0.356894017317294 0.0787122866796181 0.9372614724469 1 0.999905181554911
"IDO1" 11.0341351253132 0.801541882536238 0.660541474915708 1.21346185360809 0.224953290309551 1 0.999905181554911
"IDS" 83168.6383650801 -0.0690714489611064 0.295700190509665 -0.233586082044979 0.815306333789919 1 0.999905181554911
"IDUA" 956.087511213634 0.0781798388180481 0.330124459548909 0.236819286050101 0.812796988992412 1 0.999905181554911
"IER2" 4963.19040905597 -0.13312885612279 0.20359222919094 -0.653899496320825 0.513176558472884 1 0.999905181554911
"IER3" 88.1541139755752 0.92065513648061 0.586112369874372 1.57078264135245 0.116233145472444 1 0.999905181554911
"IER3IP1" 4736.72551459239 0.0611014639572951 0.146977199225254 0.415720698716353 0.677614393188104 1 0.999905181554911
"IER5" 1714.08481826661 0.00286396146743071 0.52716650106334 0.00543274555885826 0.995665317518654 1 0.999905181554911
"IER5L" 3679.95585712632 -0.152885965295944 0.339433502473538 -0.45041507152896 0.652411179578535 1 0.999905181554911
"IFFO1" 2261.14182627306 -0.0973109915029576 0.128396133636579 -0.757896587278812 0.448512893482466 1 0.999905181554911
"IFFO2" 4083.79064219864 -0.0676287567395725 0.137961776579323 -0.490199230659285 0.623992925173288 1 0.999905181554911
"IFI16" 322.720495075608 0.633526595969688 0.445562518505042 1.42185792039983 0.155067501108082 1 0.999905181554911
"IFI27" 47.5265780488949 -0.571227842152753 0.480910257065097 -1.18780548711697 0.234910052107003 1 0.999905181554911
"IFI27L1" 1552.33327178117 -0.187478418925281 0.21455771645994 -0.873790148490348 0.382232546409001 1 0.999905181554911
"IFI27L2" 1234.92653501618 -0.277129887722671 0.333772656994172 -0.830295357979277 0.406371811983769 1 0.999905181554911
"IFI30" 41.0908219176647 -0.26417364315293 0.461212629423107 -0.572780592507546 0.566793261225106 1 0.999905181554911
"IFI35" 11.711602913566 -0.235696115214899 0.894045638784748 -0.263628728769679 0.792066019067905 1 0.999905181554911
"IFI44" 94.4906743237804 0.249120633540398 2.11839065822462 0.117599004967847 0.906385393396746 1 0.999905181554911
"IFI44L" 342.109398806452 0.194145175244653 1.63741038994015 0.118568427583845 0.905617279995784 1 0.999905181554911
"IFI6" 306.266642072242 -0.188121075536631 0.491908966729705 -0.382430669616153 0.702141945032817 1 0.999905181554911
"IFIH1" 12.3982546860464 -0.177616433151561 1.21227018632978 -0.146515550043596 0.883514415223538 1 0.999905181554911
"IFIT1" 93.0389560063263 -0.0808908004098788 1.28562650227238 -0.0629193628685333 0.949830716053531 1 0.999905181554911
"IFIT2" 14.9136525338654 -0.960802271112061 0.940266897491672 -1.02183994105841 0.306856661933718 1 0.999905181554911
"IFIT3" 44.369223057402 -1.20439212319811 0.490822753366809 -2.45382292270796 0.0141346565783105 1 0.999905181554911
"IFIT5" 4809.04464800873 -0.107968243216127 0.133234633959925 -0.810361690554144 0.417732328964394 1 0.999905181554911
"IFITM1" 59.2803599144174 0.48033865936786 1.724911928298 0.278471411489292 0.780650507780811 1 0.999905181554911
"IFITM10" 1194.1738373961 0.0480319583449535 0.390316378159986 0.123059038853004 0.902060346938016 1 0.999905181554911
"IFITM2" 70.4271390533258 0.393770900798807 1.19487805532688 0.32954902723616 0.74174074309475 1 0.999905181554911
"IFITM3" 66.4990102055127 0.457945376268719 1.75077719004828 0.261566908040474 0.793655359514785 1 0.999905181554911
"IFNAR1" 10048.4216874596 -0.0996893430528608 0.107547842049239 -0.92693020290653 0.353962774477972 1 0.999905181554911
"IFNAR2" 1528.81976817563 -0.0937474739748436 0.140579104089378 -0.666866349605131 0.504857506953084 1 0.999905181554911
"IFNGR1" 3396.40004400919 0.113808678846987 0.107143092603049 1.06221200155789 0.288139452640354 1 0.999905181554911
"IFNGR2" 3319.15266011918 -0.124502436013371 0.116961955350012 -1.06446951609858 0.287116056815434 1 0.999905181554911
"IFNLR1" 140.758603531975 -0.191711045927778 0.352737825920236 -0.543494436491564 0.58678942041046 1 0.999905181554911
"IFRD1" 8923.87144201998 0.0518992935644974 0.151463071997945 0.342653115904063 0.731859437688779 1 0.999905181554911
"IFRD2" 1086.26700927843 0.172927459733124 0.156356755786393 1.10598009573292 0.268735134640784 1 0.999905181554911
"IFT122" 4143.93899828756 0.00319034929559464 0.242350397621091 0.0131642007890685 0.989496790796979 1 0.999905181554911
"IFT140" 5067.23834897809 0.0291121890290159 0.236831257647969 0.122923761492197 0.90216746936948 1 0.999905181554911
"IFT172" 4258.54773959273 -0.0325832507009818 0.168711413099076 -0.193130091808591 0.846857086422043 1 0.999905181554911
"IFT20" 2811.82942277206 -0.0251498502698769 0.169197403863198 -0.148642057712726 0.881836084380811 1 0.999905181554911
"IFT22" 3487.68550770962 0.0390556339509244 0.111147980770685 0.351384106846728 0.725300204076582 1 0.999905181554911
"IFT27" 2796.51898247844 -0.187224799097856 0.157245926521634 -1.19064959734965 0.233791172331536 1 0.999905181554911
"IFT43" 1706.83280658333 -0.0155230699640704 0.111911934274115 -0.138707905146635 0.889680971087891 1 0.999905181554911
"IFT46" 2088.15022401775 -0.0925003113041501 0.156311166368459 -0.59177033511545 0.554004390360637 1 0.999905181554911
"IFT52" 6425.43505217992 0.0522781579004397 0.0984291139217771 0.531124946852471 0.595332197900281 1 0.999905181554911
"IFT57" 4649.92337567523 -0.133997003250045 0.115497952520999 -1.16016778068583 0.245980502055795 1 0.999905181554911
"IFT74" 1717.71585597259 0.0695174652173732 0.177643258958633 0.391331850276185 0.69555195911299 1 0.999905181554911
"IFT80" 4973.1858030547 0.103516355696007 0.204736359719228 0.505608069997766 0.613131815249776 1 0.999905181554911
"IFT81" 6533.15300544555 0.118778434175478 0.204772906158229 0.580049560285565 0.561881196808882 1 0.999905181554911
"IFT88" 1950.18089805912 -0.00259303881273912 0.108816376708071 -0.0238294904791365 0.980988616723865 1 0.999905181554911
"IGBP1" 5563.91984347673 -0.0721092148485128 0.151710094849824 -0.475309272727649 0.634566550777617 1 0.999905181554911
"IGDCC3" 18534.1538983282 0.254012223237795 0.297064238721696 0.855075065012337 0.392509592716904 1 0.999905181554911
"IGDCC4" 3391.25942335363 0.132644761839098 0.148328449146972 0.89426379498963 0.371180766306378 1 0.999905181554911
"IGF1R" 22028.8115126974 0.0567095630597619 0.126737390478904 0.447457240877952 0.65454495440798 1 0.999905181554911
"IGF2" 185.958942328192 -1.9233544051151 1.76836833598779 -1.08764354460166 0.276752499558846 1 0.999905181554911
"IGF2BP1" 22126.1624282953 0.347161508653361 0.489012034856886 0.709924263428325 0.477751103248668 1 0.999905181554911
"IGF2BP2" 11464.4040702133 0.0178940656487868 0.249194745516504 0.071807556020886 0.942755059511311 1 0.999905181554911
"IGF2BP3" 10378.1936698981 0.236448675909824 0.287140684872565 0.823459329752456 0.410246835978653 1 0.999905181554911
"IGF2R" 15450.5011269107 0.094151467311741 0.209460363784865 0.449495387148489 0.653074334951783 1 0.999905181554911
"IGFALS" 48.1529765213871 -0.00672010526800565 0.580151320916085 -0.011583366314489 0.990758017528878 1 0.999905181554911
"IGFBP2" 12640.8234422266 0.389677627386298 0.825611971033413 0.471986406517993 0.636936491348281 1 0.999905181554911
"IGFBP3" 410.426991390898 0.664899950840099 0.775418318685634 0.857472585851636 0.391183759146687 1 0.999905181554911
"IGFBP4" 714.493283912512 -0.0757055151672504 0.72975554059705 -0.103740925495834 0.91737494800706 1 0.999905181554911
"IGFBP5" 2564.28383426704 -0.326194076975197 0.930342158629701 -0.350617322830611 0.725875458858131 1 0.999905181554911
"IGFBP6" 19.5410689660849 -0.841162409138209 0.725638086375335 -1.1592037751766 0.246373133008291 1 0.999905181554911
"IGFBP7" 137.883093248113 -0.0394992574934845 1.07724777410571 -0.0366668267439915 0.970750659270313 1 0.999905181554911
"IGFBPL1" 20056.7388782731 0.225295562874016 0.513483521953205 0.438759090100943 0.660836106015728 1 0.999905181554911
"IGFL2" 15.6085372205057 -1.45047131131633 0.948440777042327 -1.5293219634014 0.12618464740069 1 0.999905181554911
"IGFL4" 15.1161754305007 -1.64532525428488 0.830078994850419 -1.98213093511826 0.0474645880335881 1 0.999905181554911
"IGFLR1" 144.276814814104 0.169764035795924 0.376826115019982 0.450510272587987 0.652342548779221 1 0.999905181554911
"IGHMBP2" 2627.67456805603 -0.0757410487153523 0.0939351418419978 -0.806312176999226 0.420062871003409 1 0.999905181554911
"IGIP" 537.673995709619 -0.0190144752215412 0.275336479604884 -0.0690590482192097 0.944942617954911 1 0.999905181554911
"IGLON5" 9607.06135579994 -0.0737189438131827 0.323442785020274 -0.227919580300923 0.81970876042616 1 0.999905181554911
"IGSF1" 3063.96003366909 0.136745233175157 0.182224761582427 0.750420700170881 0.453001367592099 1 0.999905181554911
"IGSF10" 34.0595916104319 0.18464374949594 0.725528365129914 0.254495562641272 0.799112731770683 1 0.999905181554911
"IGSF11" 375.420171686977 0.0522426412680639 0.559799064794061 0.0933239166579939 0.925646232249296 1 0.999905181554911
"IGSF21" 1546.16341924347 -0.0785464249336925 0.37454408292958 -0.209712096689191 0.833892383682049 1 0.999905181554911
"IGSF22" 173.311025059384 -0.267471039530424 0.39264114507146 -0.681209911105328 0.495738677607502 1 0.999905181554911
"IGSF3" 17572.2193242275 -0.106430071246919 0.137773688490827 -0.772499251582461 0.439818789998061 1 0.999905181554911
"IGSF5" 116.1821938986 0.0836892001126139 0.528529816419065 0.158343384824779 0.874186223192559 1 0.999905181554911
"IGSF8" 3499.09162160123 -0.110131614149066 0.211617469867339 -0.520427799359412 0.602765438517906 1 0.999905181554911
"IGSF9" 1989.72708922536 -0.0462431683599547 0.4565181858815 -0.10129534767747 0.919316009215434 1 0.999905181554911
"IGSF9B" 5971.50199408416 -0.208697220411744 0.459023728454636 -0.454654536301098 0.649357793374039 1 0.999905181554911
"IK" 13221.761354505 -0.0197092231668031 0.121748936872699 -0.161884150063759 0.871397084594079 1 0.999905181554911
"IKBIP" 1310.90977659439 0.368792639598472 0.350562328105665 1.05200305346932 0.292798148704574 1 0.999905181554911
"IKBKAP" 17768.0617999347 -0.0489777917378196 0.1558557957466 -0.314250692463505 0.75333064426801 1 0.999905181554911
"IKBKB" 1491.87388877279 0.182428338690825 0.300648189527573 0.606783426760314 0.543994648193105 1 0.999905181554911
"IKBKE" 148.972748666016 -0.283261648859601 0.288658898138735 -0.981302328409289 0.326443674871425 1 0.999905181554911
"IKBKG" 1609.30064638064 -0.0665483754295813 0.13153028885237 -0.505954757723336 0.612888410505321 1 0.999905181554911
"IKZF1" 241.662762859511 1.38524043149826 1.40434374890068 0.986396979074835 0.323938346926082 1 0.999905181554911
"IKZF2" 1889.45631233557 -0.0771613689911887 0.3210319350789 -0.240354184614763 0.810055692596868 1 0.999905181554911
"IKZF4" 5306.48923160297 0.0275956679971795 0.105875800194974 0.260641883663322 0.794368687236249 1 0.999905181554911
"IKZF5" 2980.70329820542 0.0542747015801059 0.161686622769666 0.335678367513582 0.737113420435362 1 0.999905181554911
"IL10RA" 391.966269472641 -0.271482956170728 0.397491981088168 -0.682989768567206 0.494613307726738 1 0.999905181554911
"IL10RB" 627.033415908492 0.0382547795174013 0.249518535984686 0.153314379496636 0.878150361535023 1 0.999905181554911
"IL11" 124.959838469991 -0.268927065540631 0.391629029965387 -0.686688281418768 0.492279183151735 1 0.999905181554911
"IL11RA" 2071.60182932097 0.014606404063784 0.278078678987299 0.0525261559677187 0.958109454648737 1 0.999905181554911
"IL12A" 35.225348105235 -0.627151554063115 0.535308492040157 -1.17157034380854 0.241369600404526 1 0.999905181554911
"IL12RB2" 5.13861568092149 -0.897744853355928 1.21033092637095 -0.741735036092747 0.45824788770111 1 0.999905181554911
"IL13RA1" 730.591882430414 0.606188384050322 0.421439614813369 1.43837542258282 0.15032756223727 1 0.999905181554911
"IL13RA2" 20.8595578263494 -0.141707103580281 0.951811430812057 -0.148881489539772 0.881647147623489 1 0.999905181554911
"IL15" 119.280136353216 0.138861908298455 0.568817589162446 0.24412379459454 0.807134944536749 1 0.999905181554911
"IL15RA" 16.0417428885784 -0.0638635758936836 0.798106881661645 -0.0800188262513421 0.936222282798952 1 0.999905181554911
"IL16" 19.0677749150972 -0.0378868010098115 0.671365206099315 -0.0564324761927072 0.954997285908042 1 0.999905181554911
"IL17B" 14.1298264926592 -4.96942917555617 2.35305917331774 -2.11190149058148 0.0346948995195212 1 0.999905181554911
"IL17D" 880.743229615337 -0.134529293468471 0.350809189663772 -0.383482808980598 0.701361814281024 1 0.999905181554911
"IL17RA" 447.133143858223 0.215264733276882 0.410576903235855 0.524298204746368 0.600071145353641 1 0.999905181554911
"IL17RB" 86.6041059889266 0.131707229015677 0.538948190989683 0.244378274605245 0.806937866130588 1 0.999905181554911
"IL17RC" 98.792942404694 0.00460555666136273 0.855390864835435 0.00538415460194185 0.995704086925935 1 0.999905181554911
"IL17RD" 17738.1537768009 0.124354586228934 0.234616346202412 0.530033768924388 0.596088517807136 1 0.999905181554911
"IL17RE" 69.7520666007207 0.394107482004435 0.49173962150584 0.801455617502553 0.422867928128662 1 0.999905181554911
"IL18BP" 1019.58263306753 0.117913995420884 0.204080183321173 0.577782680816761 0.56341084959135 1 0.999905181554911
"IL18R1" 1106.13169626235 0.139837136565223 0.700077269432678 0.199745289085793 0.841679791877865 1 0.999905181554911
"IL18RAP" 15.8759880288086 0.681092548747503 1.04733514537198 0.650310028988476 0.515491980203876 1 0.999905181554911
"IL1R1" 130.656001405983 -0.134119761678276 0.657343305852951 -0.204033053176447 0.838327669469663 1 0.999905181554911
"IL1RAP" 578.312754707944 -0.00748898085219958 0.494826879697149 -0.0151345473729784 0.987924839296486 1 0.999905181554911
"IL1RAPL1" 165.632664806838 0.0811267746115513 0.376423505074085 0.215519948988267 0.82936196044274 1 0.999905181554911
"IL1RAPL2" 117.739747181447 -0.163439749274983 0.455864430577879 -0.358527093390019 0.719948896047061 1 0.999905181554911
"IL20RB" 136.300199366603 0.182519932902151 0.428664516729087 0.42578735999626 0.670262798188288 1 0.999905181554911
"IL21R-AS1" 92.0576688102374 0.522512052685074 0.544026072286593 0.960454065168065 0.336826738881727 1 0.999905181554911
"IL23A" 22.3753810000343 0.851391274801058 0.689209671980327 1.23531533205959 0.216713169776829 1 0.999905181554911
"IL27RA" 767.078793009253 -0.0359246133807718 0.270618424835398 -0.132750064607104 0.894391047384629 1 0.999905181554911
"IL31RA" 15.4934297071955 0.569988719756472 0.893565846020083 0.637881049611716 0.523551114486257 1 0.999905181554911
"IL32" 18.5470301928069 0.676041083408397 0.830229514225137 0.814282161528977 0.41548332650396 1 0.999905181554911
"IL33" 51.8693257330344 -0.504106049777181 2.43039996783279 -0.207416909335585 0.835684277997728 1 0.999905181554911
"IL34" 54.5719805647015 -0.482604365082577 0.799407325456036 -0.603702705385226 0.546041315148377 1 0.999905181554911
"IL4R" 135.375631160654 0.717326983280207 0.510401583433957 1.40541684540645 0.159897360437203 1 0.999905181554911
"IL5RA" 40.086155103917 0.109886163899445 0.451867124588425 0.243182470952125 0.807864045489148 1 0.999905181554911
"IL6R" 22.9845240241953 0.561239862108855 0.712313421637582 0.787911395546339 0.430748535083007 1 0.999905181554911
"IL6ST" 11780.2664001187 -0.0195053166769986 0.141422300035988 -0.137922496466505 0.89030167071254 1 0.999905181554911
"IL7" 13.8759442527831 -0.0540918918089092 0.744043257226164 -0.0726999287790966 0.942044905226939 1 0.999905181554911
"ILDR2" 4429.04060314902 0.306506609367625 0.945052547839432 0.324327583760666 0.745690038547217 1 0.999905181554911
"ILF2" 25972.6139833011 0.041344199735484 0.117286756587286 0.352505269465059 0.724459367309183 1 0.999905181554911
"ILF3" 51391.627399684 0.151930924694068 0.215586342383685 0.704733532811984 0.480976079100626 1 0.999905181554911
"ILF3-AS1" 3738.64353246854 -0.0672914291811015 0.196494533348116 -0.342459548540649 0.732005081182072 1 0.999905181554911
"ILK" 4794.27219612774 -0.0201600171376252 0.213678479711454 -0.0943474380988143 0.924833167791467 1 0.999905181554911
"ILKAP" 2637.35349111672 0.0110451559358612 0.0764482987467665 0.144478766917339 0.885122422073938 1 0.999905181554911
"ILVBL" 4846.0652390482 0.00367087025940233 0.180691681512802 0.0203156571938938 0.983791565730274 1 0.999905181554911
"IMMP1L" 1235.10398055724 0.116003769166666 0.131065055029266 0.885085419151302 0.376110562895468 1 0.999905181554911
"IMMP2L" 520.445307584508 -0.295774967706578 0.16497376881574 -1.79286058522995 0.0729952190755271 1 0.999905181554911
"IMMT" 14149.8242426567 -0.0129542042378699 0.0732038113154524 -0.176960789405447 0.859539188959326 1 0.999905181554911
"IMP3" 3073.51405483766 0.0765320531474515 0.203439303314923 0.376191089432607 0.706774839319672 1 0.999905181554911
"IMP4" 2735.88830553861 -0.0219995091408002 0.142883291326417 -0.153968381723111 0.87763466599693 1 0.999905181554911
"IMPA1" 5910.80404475022 -0.03977304163089 0.267014796095733 -0.14895444826447 0.881589576896153 1 0.999905181554911
"IMPA2" 352.984873525412 0.498514477765952 1.09669896935363 0.454559082935737 0.649426477133873 1 0.999905181554911
"IMPACT" 3954.50356599171 0.177679807441768 0.195637955682414 0.908207238324457 0.363768740546115 1 0.999905181554911
"IMPAD1" 27252.0073862436 0.0582213044162965 0.232965958009443 0.249913356070403 0.802654354249949 1 0.999905181554911
"IMPDH1" 4212.29744191802 -0.0637338025459468 0.192451406890731 -0.331168285935853 0.74051737403054 1 0.999905181554911
"IMPDH2" 10120.3568947514 0.0463058308625515 0.327243816749511 0.141502538756894 0.88747295458578 1 0.999905181554911
"IMPG2" 485.881545959361 -0.0474007045671658 0.367486884437911 -0.128986112360629 0.897368637757158 1 0.999905181554911
"INA" 163987.624231268 -0.164536202233091 0.260450848839403 -0.631736095183726 0.527559337775497 1 0.999905181554911
"INADL" 1953.76590216613 0.298043090539644 0.285752686945292 1.04301063176601 0.296943368741484 1 0.999905181554911
"INCA1" 66.0009681335385 -0.230390435930902 0.430286511354479 -0.535434948229416 0.592349129110603 1 0.999905181554911
"INCENP" 3235.61448855414 0.144748671832086 0.435075628308673 0.332697725208802 0.739362466846627 1 0.999905181554911
"INE1" 185.415221921734 0.241035744780395 0.504425837573129 0.477841789270858 0.632762815242158 1 0.999905181554911
"INF2" 1305.09997565372 -0.279992366215986 0.366704320811415 -0.763537134213308 0.445143124965286 1 0.999905181554911
"ING1" 2914.00933898041 0.0172660510635805 0.173954222833391 0.0992562915826279 0.9209347812493 1 0.999905181554911
"ING2" 1946.16387292129 0.0579620381348698 0.114084072592692 0.508064244356075 0.611408289553859 1 0.999905181554911
"ING3" 1647.84913574106 0.264101246419798 0.243428205499744 1.08492459153455 0.277955055291149 1 0.999905181554911
"ING4" 6734.05211232035 0.0148647492059741 0.110229878231437 0.13485226913491 0.892728678440844 1 0.999905181554911
"ING5" 3979.77913154264 0.201788037173466 0.1263236470396 1.59738926085794 0.11017896480568 1 0.999905181554911
"INHA" 46.3870140957613 -0.717882957648427 0.589365800707602 -1.21806008558102 0.223201140359398 1 0.999905181554911
"INHBA-AS1" 149.146598134053 -0.143867761486801 0.882405151226742 -0.163040482353024 0.870486560786706 1 0.999905181554911
"INHBB" 458.465611724628 0.045356692692714 1.40596132686265 0.0322602704826354 0.974264492263258 1 0.999905181554911
"INHBC" 45.3230137302419 0.141184606584223 0.655889873294883 0.215256573294809 0.829567285444494 1 0.999905181554911
"INHBE" 149.672376245161 -0.0803637422072241 1.1572496458246 -0.0694437388658355 0.944636414348992 1 0.999905181554911
"INIP" 2780.87309417777 -0.0152924903313526 0.0770846365635768 -0.198385709696378 0.842743297259859 1 0.999905181554911
"INMT" 30.140501617302 1.16953727011828 0.752146511015782 1.55493278635144 0.119962077905668 1 0.999905181554911
"INO80" 4165.62708335441 0.144779773136919 0.0771955336927016 1.87549416671248 0.0607247712435955 1 0.999905181554911
"INO80B" 170.769338816535 0.0930908862238999 0.382580511479527 0.243323649351338 0.807754685296478 1 0.999905181554911
"INO80C" 896.442114216823 0.0798757209114863 0.130582232566632 0.61168904330632 0.540743512418662 1 0.999905181554911
"INO80D" 5376.95361455672 0.121602194942423 0.20823032346568 0.583979282741045 0.559234250525039 1 0.999905181554911
"INO80E" 2440.13634168186 -0.089800752462267 0.15862134771419 -0.566132829889162 0.571303487300496 1 0.999905181554911
"INPP1" 2278.95434086023 -0.00236327101820737 0.306806585297104 -0.00770280408394375 0.993854112322446 1 0.999905181554911
"INPP4A" 13611.2183468262 -0.0486623011886863 0.181127225691742 -0.268663647901856 0.788188528304248 1 0.999905181554911
"INPP4B" 771.304267214869 0.281252021786968 0.482251989590918 0.583205518810916 0.559754956436501 1 0.999905181554911
"INPP5A" 5580.03167169984 -0.0175863385203272 0.154007829880522 -0.114191197512299 0.909086229633337 1 0.999905181554911
"INPP5B" 1715.03875610714 0.129559587603976 0.192479744566891 0.673107645147314 0.500878810488073 1 0.999905181554911
"INPP5D" 375.58350274558 0.999592672176441 0.8010120321618 1.24791218114253 0.212063219260781 1 0.999905181554911
"INPP5E" 3315.4751483647 -0.0260885956384789 0.133075466539544 -0.196043615828517 0.844576027813655 1 0.999905181554911
"INPP5F" 84448.6480975948 -0.0583262802450259 0.188109186446925 -0.310066091649824 0.75651069729668 1 0.999905181554911
"INPP5J" 1483.03083527024 -0.145631183132223 0.19310821269376 -0.75414287720208 0.45076343347194 1 0.999905181554911
"INPP5K" 2445.08357541149 -0.0802810557899833 0.11847668066564 -0.677610609437556 0.498018617435344 1 0.999905181554911
"INPPL1" 3998.93308792949 0.252191108300798 0.634084397367517 0.397724828662874 0.69083303342518 1 0.999905181554911
"INSC" 23.4491913539314 -0.291071082657102 0.785288114759753 -0.370655148328777 0.710894400776249 1 0.999905181554911
"INSIG1" 15014.3824482011 0.081957651322448 0.254534571256869 0.321990254281564 0.747460077634281 1 0.999905181554911
"INSIG2" 4157.19620099572 -0.134038135974237 0.219474355253677 -0.610723452493163 0.541382677164839 1 0.999905181554911
"INSL3" 12.4128512459067 -0.503592513990932 0.894032679299613 -0.56328199813171 0.573242874373515 1 0.999905181554911
"INSM1" 2922.76701273799 -0.135569648041709 0.640202460628288 -0.211760585719496 0.832293819179665 1 0.999905181554911
"INSM2" 161.67096803422 -1.10930795763954 0.581660808948275 -1.90713890393497 0.0565026025606901 1 0.999905181554911
"INSR" 8325.52295585581 -0.00489769149897381 0.102223862065438 -0.0479114308539682 0.961786829350001 1 0.999905181554911
"INSRR" 29.8464989720441 -0.324800157413348 1.04837420163287 -0.309813191613703 0.756703019412091 1 0.999905181554911
"INTS1" 12251.5078398918 0.025685886769512 0.165770705885613 0.154948286141919 0.876862086466936 1 0.999905181554911
"INTS10" 3477.1852400775 -0.0415206248246683 0.0858805819931441 -0.483469299590714 0.628762553141657 1 0.999905181554911
"INTS12" 2407.67407485695 -0.0396783792069922 0.0786791787037874 -0.504305965830859 0.614046385812388 1 0.999905181554911
"INTS2" 2749.01567081692 0.0230140498172145 0.319661540861166 0.071995053753463 0.942605844171014 1 0.999905181554911
"INTS3" 10234.0272070407 0.0687720209382153 0.172949792185262 0.397641535553552 0.690894438870363 1 0.999905181554911
"INTS4" 3021.16484814278 0.0135196624009615 0.211882341215676 0.0638074052013601 0.949123581779027 1 0.999905181554911
"INTS4L2" 64.4021956757407 -0.372148196106065 0.363624327675235 -1.02344141406964 0.30609918673849 1 0.999905181554911
"INTS5" 2464.97161811073 -0.0252100194098453 0.143540479107114 -0.175630035281078 0.860584604373554 1 0.999905181554911
"INTS6" 3984.08530015141 -0.00129874156145694 0.183846377689988 -0.00706427604272385 0.994363570092363 1 0.999905181554911
"INTS6-AS1" 93.2800422610631 -0.00925000355639612 0.442931595783844 -0.020883593865158 0.983338513970072 1 0.999905181554911
"INTS7" 3693.69570638147 0.0521639370635973 0.193414425161943 0.269700344324996 0.787390795625421 1 0.999905181554911
"INTS8" 4091.72843572817 0.0550038055568466 0.37083282489232 0.148325072282418 0.882086229385975 1 0.999905181554911
"INTS9" 1594.4153054622 0.000835126452508131 0.25261380870652 0.00330594141620485 0.997362245189872 1 0.999905181554911
"INTU" 1398.71273332111 0.248519813350382 0.481164345480067 0.516496734816103 0.605507518858508 1 0.999905181554911
"INVS" 1539.242034844 0.0822543638271749 0.198064310643303 0.41529119284548 0.677928747727695 1 0.999905181554911
"IP6K1" 11763.5654759376 -0.0332023122596074 0.107650675956097 -0.308426416877756 0.757757883324192 1 0.999905181554911
"IP6K2" 16377.6454714944 -0.0604126275153575 0.0884504651131229 -0.683010851758589 0.494599985417162 1 0.999905181554911
"IP6K3" 16.8742955780489 0.479279758756536 1.15893519101685 0.413551821078119 0.679202363531784 1 0.999905181554911
"IPCEF1" 2053.83485747474 -0.00878894049730494 0.324564474420713 -0.0270791820731198 0.978396578970612 1 0.999905181554911
"IPMK" 6835.53066775483 -0.145383910729556 0.264876414291721 -0.548874504807504 0.583091575714464 1 0.999905181554911
"IPO11" 2325.14980532299 0.170972288602163 0.188920455965243 0.904996167453764 0.365467417580614 1 0.999905181554911
"IPO13" 4993.12079342015 -0.0668667119971559 0.128708876814884 -0.519519039027332 0.603398839599845 1 0.999905181554911
"IPO4" 2660.50240200743 0.308901326869655 0.228384471361283 1.35254960649668 0.176199560868936 1 0.999905181554911
"IPO5" 32441.0236234611 0.18900209064496 0.23369624461928 0.808751081785108 0.418658339250636 1 0.999905181554911
"IPO5P1" 5697.023683274 0.167709284691309 0.178726159800459 0.938358911076867 0.348059994311962 1 0.999905181554911
"IPO7" 28156.4671380119 0.0741741527089147 0.181556095601024 0.408546749495623 0.6828723160983 1 0.999905181554911
"IPO8" 5034.42058794368 0.11144329941098 0.230180529410251 0.484156065226328 0.62827511452462 1 0.999905181554911
"IPO9" 32796.8208680013 -0.00770797107224163 0.0952596394885052 -0.0809153920131279 0.935509239047852 1 0.999905181554911
"IPO9-AS1" 101.330414851664 -0.305511327231836 0.329133052350526 -0.928230468043261 0.353288033101067 1 0.999905181554911
"IPP" 2072.0873192462 0.0699679725489618 0.130406404999866 0.536537852945441 0.591586882202373 1 0.999905181554911
"IPPK" 1645.87235844002 0.0843663649302696 0.110309010887822 0.76481843370045 0.444379669462493 1 0.999905181554911
"IPW" 4603.89867551692 0.136510353793715 0.234450207935464 0.582257337264942 0.56039335746176 1 0.999905181554911
"IQCA1" 66.9424211004988 -0.088407707947091 0.505050767183871 -0.175047170881546 0.861042568744875 1 0.999905181554911
"IQCB1" 4001.41404465039 0.209225032486397 0.318230402560565 0.657463997163432 0.510882613348598 1 0.999905181554911
"IQCC" 546.1276153888 0.100217594894174 0.228386119255492 0.438807731489415 0.660800857691459 1 0.999905181554911
"IQCD" 159.444260496308 -0.165064687562943 0.374147016339057 -0.441176009307955 0.659085579860512 1 0.999905181554911
"IQCE" 5375.16949174198 -0.0671728664092708 0.170846494195571 -0.393176732865101 0.694188953254748 1 0.999905181554911
"IQCG" 2207.33424501318 -0.0141620629007823 0.119725655695534 -0.118287620297498 0.905839766104302 1 0.999905181554911
"IQCH" 393.583417268699 -0.133271805762614 0.227739636951886 -0.585193721858661 0.558417465824935 1 0.999905181554911
"IQCH-AS1" 315.04065854589 -0.0259835557274947 0.244852198005872 -0.106119348484964 0.915487659954364 1 0.999905181554911
"IQCK" 1241.29568021231 0.229357785589805 0.132402219448218 1.73228052026354 0.0832236285629216 1 0.999905181554911
"IQGAP1" 3827.17839226743 0.356262392502173 0.432559405582269 0.8236149483852 0.410158379533155 1 0.999905181554911
"IQGAP2" 2699.1818860607 0.241517729767151 0.601306348434056 0.401655047208665 0.687937911814542 1 0.999905181554911
"IQGAP3" 1620.6867602129 0.505394719014587 1.2017016437849 0.420565888070842 0.674072107262827 1 0.999905181554911
"IQSEC1" 15419.6338439376 -0.00146698297064655 0.108031840530325 -0.0135791722463042 0.989165721079739 1 0.999905181554911
"IQSEC2" 1487.92471282127 -0.217488070314308 0.271241621445301 -0.801824104853198 0.42265471296876 1 0.999905181554911
"IQSEC3" 3801.72653256857 -0.104305758386538 0.269260185554977 -0.387379063011308 0.698475601483102 1 0.999905181554911
"IQUB" 123.959994825331 0.280063049352604 0.352672454366701 0.794116597100043 0.427127556282191 1 0.999905181554911
"IRAK1" 2555.41792839209 -0.0309959900738437 0.380036872994824 -0.0815604807754162 0.934996228322406 1 0.999905181554911
"IRAK1BP1" 1014.34917514023 0.142417700730836 0.151772518207351 0.938362902671654 0.348057943698705 1 0.999905181554911
"IRAK2" 275.072090149817 -0.479270572583384 0.333966027593787 -1.43508780230286 0.151262078964508 1 0.999905181554911
"IRAK3" 76.7098536964384 0.0599750574805167 0.389421271326153 0.154010738232853 0.87760126871968 1 0.999905181554911
"IRAK4" 769.501864147363 0.0629119033471258 0.266575035628815 0.236000731271498 0.81343210272867 1 0.999905181554911
"IREB2" 18578.0994873974 -0.00264427563371565 0.144448674487608 -0.0183059875287572 0.985394750910617 1 0.999905181554911
"IRF1" 58.2218498809202 0.261655774731345 0.58308609271485 0.448742952371021 0.653617095874111 1 0.999905181554911
"IRF2" 894.115479835362 -0.100715043991564 0.256544160021477 -0.392583654927607 0.694627013755806 1 0.999905181554911
"IRF2BP1" 3145.55226296094 0.0128354625899665 0.234518372024848 0.0547311602035447 0.956352644307405 1 0.999905181554911
"IRF2BP2" 10117.296422199 -0.0189332596531462 0.105275212596868 -0.179845370872321 0.857273963488763 1 0.999905181554911
"IRF2BPL" 11666.6402736342 -0.0195203024234931 0.184539339341825 -0.105778542901009 0.915758061546625 1 0.999905181554911
"IRF3" 1374.70197954485 0.209880266236611 0.283187827666779 0.741134490016191 0.458611899126489 1 0.999905181554911
"IRF4" 16.4149078089273 0.0323541545331541 0.750285457540014 0.0431224598691207 0.965603915563475 1 0.999905181554911
"IRF5" 78.0784994806586 -0.293527633393907 0.341807862691805 -0.858750384155349 0.390478246448673 1 0.999905181554911
"IRF6" 12.9449471041337 -0.229445585594037 0.993776588890176 -0.230882462073569 0.817406115907561 1 0.999905181554911
"IRF7" 283.649951937487 0.0770859902461553 0.291282750135182 0.264643169601977 0.791284360881524 1 0.999905181554911
"IRF9" 612.683089774863 -0.0259470989095656 0.230941335942829 -0.112353636492295 0.910543015208944 1 0.999905181554911
"IRGQ" 22583.4552365681 -0.164333500177421 0.219032769164002 -0.750269015931474 0.453092699565856 1 0.999905181554911
"IRS1" 3619.20045725167 0.0385584718003081 0.271355660630509 0.142095697251038 0.887004416788121 1 0.999905181554911
"IRS2" 6048.50297087297 -0.316243545146514 0.200830441687519 -1.57467932893645 0.115330481520815 1 0.999905181554911
"IRS4" 844.075744405133 -0.172387879843129 0.352561009032743 -0.488959004048911 0.624870721098113 1 0.999905181554911
"IRX1" 3308.70268818366 -0.0245025306754142 0.321959773949161 -0.0761043231421926 0.939336100748219 1 0.999905181554911
"IRX2" 7824.51776693892 0.424121506052754 0.336821109550345 1.25918920764484 0.207961998784074 1 0.999905181554911
"IRX3" 4832.01082994192 0.335706231124594 0.257424279174195 1.30409700359859 0.192200510423268 1 0.999905181554911
"IRX4" 196.123200803963 -0.172946786072494 0.55004589098018 -0.314422467122341 0.753200194478456 1 0.999905181554911
"IRX5" 4172.83781710493 0.300784362735704 0.261345926489631 1.15090511176434 0.249771274593722 1 0.999905181554911
"IRX6" 34.8328498933542 0.021320361815536 0.811589272821672 0.0262698911007177 0.979042070040804 1 0.999905181554911
"ISCA1" 8019.03135664859 -0.0316085094108398 0.178993830267888 -0.176589938119841 0.859830498091154 1 0.999905181554911
"ISCA2" 1444.62858071991 -0.0344745135358454 0.165711146145441 -0.208039798998119 0.8351978920238 1 0.999905181554911
"ISCU" 4954.29471796715 -0.0410418588712334 0.178936398729281 -0.229365624672747 0.818584751543546 1 0.999905181554911
"ISG15" 88.7584704385893 -0.157641348070313 0.603298203096689 -0.261299216972884 0.793861770365644 1 0.999905181554911
"ISG20" 19.3462304569647 0.129750681962542 0.707237783274646 0.183461185235002 0.854436171538938 1 0.999905181554911
"ISG20L2" 3628.73337192481 0.013248229218848 0.0754032638902137 0.175698352237608 0.860530929891509 1 0.999905181554911
"ISL1" 17781.8434910765 -0.160310717185943 0.633431242694685 -0.253083059976587 0.800204029027936 1 0.999905181554911
"ISL2" 1066.34118867556 -0.0201615217878527 0.731916921484512 -0.0275461889130259 0.978024100383866 1 0.999905181554911
"ISLR" 105.11660391486 -2.17355402425825 1.89152663230143 -1.14910040764992 0.250514580330184 1 0.999905181554911
"ISLR2" 13214.1854033867 -0.807604369396316 0.662438030941343 -1.21913949935617 0.222791250160706 1 0.999905181554911
"ISM1" 25.0206945297759 0.629639474027951 0.872628316530155 0.721543711223578 0.470575057056793 1 0.999905181554911
"ISM2" 154.687259815118 0.152468315559836 0.44991627134818 0.338881532563742 0.734698977033086 1 0.999905181554911
"ISOC1" 3305.43013169001 -0.0892782713849421 0.169825309797348 -0.525706512718732 0.599092138060261 1 0.999905181554911
"ISOC2" 1795.40235125842 -0.130504918617571 0.199174120675936 -0.655230298869539 0.512319489444482 1 0.999905181554911
"ISPD" 626.346050262591 0.0362984105993177 0.372067033870813 0.0975587926231621 0.922282647077762 1 0.999905181554911
"IST1" 14818.3134705044 0.021870419771369 0.0954017910397606 0.229245379284904 0.81867820398821 1 0.999905181554911
"ISY1" 1089.7951563278 0.0318484475304682 0.105223483700821 0.302674330960396 0.762138061658786 1 0.999905181554911
"ISY1-RAB43" 15.6660563031326 -0.248534861177434 0.493656667661975 -0.503456911368237 0.614643067453243 1 0.999905181554911
"ISYNA1" 9842.83345459336 0.100488156555585 0.208200740717431 0.482650331642996 0.629344035236647 1 0.999905181554911
"ITCH" 6563.09062082492 0.0802557980858699 0.235494873710257 0.340796369880277 0.73325688346761 1 0.999905181554911
"ITFG1" 18579.6959301726 -0.167597191660146 0.238436322474217 -0.70290126068468 0.482117285455701 1 0.999905181554911
"ITFG2" 1684.49024968766 -0.00345980558113836 0.0928501966642212 -0.0372622321269844 0.970275918962613 1 0.999905181554911
"ITFG3" 5318.09999279243 0.0873504789219869 0.135316140562205 0.645528896693827 0.518584498308852 1 0.999905181554911
"ITGA1" 157.567002513334 -0.278221316900486 0.848791291090238 -0.327785310500915 0.743073994789395 1 0.999905181554911
"ITGA10" 130.299440876099 0.0903719379622 0.426165306766312 0.21205841143647 0.832061464661912 1 0.999905181554911
"ITGA11" 194.831779959672 -0.596474441894748 1.23180430238758 -0.48422825016816 0.628223889965536 1 0.999905181554911
"ITGA2" 543.646133182571 0.620667546285 1.02143556315065 0.607642389472453 0.543424680099777 1 0.999905181554911
"ITGA2B" 198.00806282518 0.232670210600227 0.388844699370143 0.598362819339212 0.549597868836228 1 0.999905181554911
"ITGA3" 5334.52107278662 -0.0868316065402877 0.318090347968328 -0.272977809904919 0.784870273128652 1 0.999905181554911
"ITGA4" 407.280111978181 0.466568808170551 1.01648233230171 0.459003362226726 0.646231751629563 1 0.999905181554911
"ITGA5" 475.548256041195 0.744266153266374 0.797363124361547 0.933409296877521 0.350608682081746 1 0.999905181554911
"ITGA6" 4606.11187765861 0.294495972025433 0.417250308067491 0.705801688653992 0.480311471793625 1 0.999905181554911
"ITGA7" 4888.02292386852 -0.0410293157987401 0.146429254161559 -0.280198899008743 0.779324911316037 1 0.999905181554911
"ITGA8" 78.3678655136225 -0.918422151519481 0.863632465267003 -1.06344097571128 0.287582018890581 1 0.999905181554911
"ITGA9" 1756.50287311828 -0.0116737564577363 0.584910627259139 -0.0199581883345818 0.984076726790922 1 0.999905181554911
"ITGA9-AS1" 199.432775880717 -0.14743958632748 0.214191986714809 -0.688352485024531 0.491230837720049 1 0.999905181554911
"ITGAE" 1331.19540139667 0.169697414009897 0.149472937742173 1.13530527046046 0.25624743470579 1 0.999905181554911
"ITGAV" 5032.13484775759 0.102320321190226 0.349222119018664 0.292994961137491 0.769526003202102 1 0.999905181554911
"ITGB1" 38401.9661071026 -0.0137658919320992 0.297699216614289 -0.0462409410701769 0.963118211102824 1 0.999905181554911
"ITGB1BP1" 5100.96553611575 0.0874968822279927 0.101120847854649 0.865270456926555 0.386890361971137 1 0.999905181554911
"ITGB1BP2" 62.3186650157291 -0.123380231958959 0.729792705126145 -0.169062024177992 0.86574785521393 1 0.999905181554911
"ITGB3" 47.3569649887676 0.638765261378376 0.713547631596624 0.89519638646839 0.370682116070564 1 0.999905181554911
"ITGB3BP" 1171.60113918006 0.138682591381303 0.269838283261433 0.513947056381692 0.607289006723932 1 0.999905181554911
"ITGB4" 8.50169326330857 -0.430453934301113 0.720552106095249 -0.597394595976951 0.550243960865958 1 0.999905181554911
"ITGB5" 1270.44130339298 0.25312909250061 1.0606094013319 0.238663821179347 0.811366272626922 1 0.999905181554911
"ITGB6" 18.5868864915266 -1.69082560057741 1.44907352047226 -1.16683217013472 0.243278152637846 1 0.999905181554911
"ITGB8" 12292.7074093149 0.731531605312879 0.951147801194778 0.769104028200423 0.441831557063015 1 0.999905181554911
"ITGBL1" 230.181507648939 -0.19357907347965 0.612793112916287 -0.31589629419692 0.752081224815618 1 0.999905181554911
"ITIH4" 650.134828548986 0.305661352418124 0.34942704080569 0.874750138722367 0.381709872585153 1 0.999905181554911
"ITIH5" 48.414954453683 -1.73789259970799 0.955541698472164 -1.81875118844813 0.0689493983265621 1 0.999905181554911
"ITLN2" 16.7391073966567 1.25627357811655 1.0035174098579 1.25187023740269 0.210617151391932 1 0.999905181554911
"ITM2A" 103.186766135915 -1.249826360778 1.3705977223036 -0.911884165893244 0.361829697716982 1 0.999905181554911
"ITM2B" 27136.7578784103 -0.0137730731437679 0.245368923835073 -0.0561321007098097 0.955236571574975 1 0.999905181554911
"ITM2C" 25936.1783166214 -0.0852305181726366 0.284873362353446 -0.299187391437778 0.764797069121597 1 0.999905181554911
"ITPA" 2436.49035079416 0.00288579925575449 0.177764240906051 0.0162338569390885 0.987047825087136 1 0.999905181554911
"ITPK1" 7530.52187664451 -0.136757611729506 0.183148480412892 -0.746703502104951 0.455242555319974 1 0.999905181554911
"ITPKA" 58.4903168055442 0.288682349764445 0.458766495148762 0.629257700414315 0.529180359110508 1 0.999905181554911
"ITPKB" 715.46048339916 0.478198345166044 1.11676373963088 0.428200100160936 0.668505443385255 1 0.999905181554911
"ITPKC" 2470.2059716834 -0.0919240300213093 0.112177697390414 -0.819450141692469 0.412529637052618 1 0.999905181554911
"ITPR1" 228.276892757739 0.211167217685565 0.491578860569643 0.42956936236205 0.667508927718136 1 0.999905181554911
"ITPR1-AS1" 50.7408589761864 -0.69646529818644 0.646679806527135 -1.07698630938651 0.281486382020859 1 0.999905181554911
"ITPR2" 263.316141611723 -0.294124690954352 0.43455470449814 -0.676841575778202 0.498506476119661 1 0.999905181554911
"ITPR3" 176.481411685722 0.367264106450218 0.255881045807919 1.4352923456703 0.151203808031448 1 0.999905181554911
"ITPRIP" 1308.76963778232 -0.0595553593100922 0.380468361462637 -0.156531699721741 0.875613934435224 1 0.999905181554911
"ITPRIPL2" 269.823595188903 0.165182927230536 0.529163000668322 0.31215887547299 0.754919784167754 1 0.999905181554911
"ITSN1" 11979.9604932353 0.0373021124603697 0.112825986760526 0.330616319266444 0.740934317830751 1 0.999905181554911
"ITSN2" 2409.336853991 -0.0693801266686383 0.164999309418569 -0.420487376057043 0.674129449586156 1 0.999905181554911
"IVD" 6007.42061891439 0.0785103907899027 0.0916392614386917 0.856733124616326 0.391592392313009 1 0.999905181554911
"IVNS1ABP" 14910.5432208139 0.0695202335096202 0.244582211149552 0.284240759713761 0.776225881309755 1 0.999905181554911
"IWS1" 7809.10901963908 -0.0626427515233486 0.112384002797384 -0.557399184617819 0.577254722462367 1 0.999905181554911
"IZUMO4" 349.759669226321 0.101734902315636 0.344585650020788 0.295238360359749 0.767811799984896 1 0.999905181554911
"JADE1" 8312.38800605554 -0.0244766277742515 0.221396255668593 -0.11055574404515 0.911968643405921 1 0.999905181554911
"JADE2" 844.831194681107 -0.322229342414905 0.339988548272138 -0.947765282249981 0.343248958413406 1 0.999905181554911
"JADE3" 2402.93174517547 0.0824306737944683 0.294015625695185 0.280361540647933 0.779200140398847 1 0.999905181554911
"JAG1" 6124.67062798358 0.707345747694361 0.732291365800996 0.965934846057691 0.334076784381499 1 0.999905181554911
"JAG2" 5680.59485565663 -0.0197434522003546 0.287871964442142 -0.0685841437828614 0.945320640572652 1 0.999905181554911
"JAGN1" 2186.9496155584 -0.0901502671072188 0.0871996052852305 -1.03383801810039 0.301211895096682 1 0.999905181554911
"JAK1" 12065.8790130834 0.00805661216979578 0.18968232108677 0.0424742386303375 0.966120647807179 1 0.999905181554911
"JAK2" 3301.55453353611 -0.119973785410827 0.134247294094996 -0.893677494355538 0.371494470214476 1 0.999905181554911
"JAK3" 257.015234602905 -0.357304415656749 0.410003698624001 -0.871466323001197 0.383499586217348 1 0.999905181554911
"JAKMIP1" 2828.89637762524 -0.189346716758505 0.2912486488813 -0.650120498363838 0.515614389378211 1 0.999905181554911
"JAKMIP2" 14256.6259948286 -0.0905221396532565 0.106307886473467 -0.851509165087669 0.394486574326159 1 0.999905181554911
"JAKMIP2-AS1" 63.5751269703296 -0.12523624851517 0.60970370043336 -0.205405098289802 0.837255637341567 1 0.999905181554911
"JAKMIP3" 1021.21219357749 -0.0522114670988228 0.256234703931251 -0.203764229816549 0.838537746825858 1 0.999905181554911
"JAM2" 2662.91826109046 0.548107773190316 0.562251642522403 0.974844236526132 0.329637530343922 1 0.999905181554911
"JAM3" 9438.76774160244 0.0414752483626011 0.235982479770414 0.17575562559963 0.860485932510451 1 0.999905181554911
"JARID2" 10667.8671498619 -0.0739508750636192 0.156200976430331 -0.473434140769299 0.63590347726115 1 0.999905181554911
"JAZF1" 6488.18310517607 -0.0957215334746121 0.230575592093291 -0.415141657473802 0.678038205547898 1 0.999905181554911
"JAZF1-AS1" 44.7784966830798 -0.0557086669272189 0.58732693393205 -0.094851204173899 0.924433015123309 1 0.999905181554911
"JDP2" 504.909737050343 -0.0510703665480546 0.354326179431369 -0.144133765757906 0.885394841877232 1 0.999905181554911
"JHDM1D-AS1" 326.999992396442 -0.0524186936758818 0.368209558883787 -0.142361034392445 0.886794838902454 1 0.999905181554911
"JKAMP" 5311.57569891654 -0.0197471945006816 0.12247114587098 -0.161239566758726 0.871904719034345 1 0.999905181554911
"JMJD1C" 12628.7438029148 0.0690157653057001 0.156576729730347 0.440779197678719 0.659372854790436 1 0.999905181554911
"JMJD1C-AS1" 63.0075161954161 -0.335642505633267 0.352048436878473 -0.953398653348179 0.340388123476516 1 0.999905181554911
"JMJD4" 1506.37971403757 0.169134537824576 0.258982279920058 0.653073785112958 0.513708711621572 1 0.999905181554911
"JMJD6" 4847.95395840349 -0.213443531862017 0.150174344576374 -1.42130490040838 0.155228139521355 1 0.999905181554911
"JMJD7" 601.043125312903 0.0998003585239833 0.309541621545148 0.322413373767982 0.747139553925125 1 0.999905181554911
"JMJD8" 2419.24208929715 0.130337439173073 0.165037846714876 0.789742727304528 0.429678032794277 1 0.999905181554911
"JMY" 5293.95252135986 -0.0119971841251919 0.112887771761439 -0.106275320506326 0.91536391206442 1 0.999905181554911
"JOSD1" 7173.86801296363 -0.109514527327916 0.0731896361443602 -1.49631195203523 0.134572381941568 1 0.999905181554911
"JOSD2" 167.765750643308 -0.135314231552762 0.388011665803122 -0.348737534147803 0.727286362999485 1 0.999905181554911
"JPH1" 1141.02794322399 -0.185772433633204 0.270485100382763 -0.686812077154409 0.492201158201001 1 0.999905181554911
"JPH2" 62.4317762510863 -1.22170345835546 1.10228382619118 -1.10833836923556 0.267715710702595 1 0.999905181554911
"JPH3" 10151.2867957119 -0.162902370649192 0.2547656594982 -0.639420442182251 0.522549454004011 1 0.999905181554911
"JPH4" 21606.015357121 -0.164641871268548 0.231513852849102 -0.711153433120304 0.476989161534643 1 0.999905181554911
"JPX" 463.546538499485 0.0277552392543121 0.223494495718775 0.124187574128164 0.901166760484345 1 0.999905181554911
"JRK" 6751.23796447058 -0.00349485642644575 0.149340739267159 -0.0234018958496899 0.981329692751908 1 0.999905181554911
"JRKL" 2044.6437343224 0.00986885453596913 0.15129117187327 0.0652308684887168 0.947990183959671 1 0.999905181554911
"JSRP1" 11.0734273123402 -1.40943349457554 1.05189633756949 -1.33989771067382 0.180278602502197 1 0.999905181554911
"JTB" 4642.09403106793 -0.0153370649079128 0.117943358592941 -0.130037545910878 0.896536721533469 1 0.999905181554911
"JUN" 10208.8351281322 -0.0817887931254723 0.247041577514199 -0.331072987585547 0.740589354923551 1 0.999905181554911
"JUNB" 775.724358349861 -0.223258948196671 0.291617804188367 -0.765587508684689 0.443921779308413 1 0.999905181554911
"JUND" 13986.0511551378 -0.0566016315037383 0.257358016985159 -0.219933430350461 0.825923000026687 1 0.999905181554911
"JUP" 11146.4790471962 -0.124808934691777 0.313944823192877 -0.397550542233656 0.690961523398491 1 0.999905181554911
"KAL1" 3624.7054602165 0.296631122592572 0.59380115638208 0.49954621914159 0.617394634704268 1 0.999905181554911
"KALRN" 14708.1319786793 -0.0963582764494515 0.297451076690793 -0.323946638625276 0.745978433692408 1 0.999905181554911
"KANK1" 379.970333881228 -0.458358752085571 0.410700115416558 -1.11604242336449 0.264403975789125 1 0.999905181554911
"KANK2" 1050.59110146071 0.276663584277388 0.618019067224344 0.447661890950943 0.654397228966901 1 0.999905181554911
"KANK3" 475.011802283333 0.169388553256534 0.303577799201902 0.55797411306707 0.576862061308646 1 0.999905181554911
"KANK4" 187.171780762854 0.0279595333884407 0.450637261817609 0.062044432978463 0.95052744773827 1 0.999905181554911
"KANSL1" 10542.7958915691 0.0234819568675608 0.116540255090592 0.201492238448485 0.840313697804468 1 0.999905181554911
"KANSL1-AS1" 229.743649250472 0.138858594548857 0.214618130345747 0.647003094869747 0.517629940469913 1 0.999905181554911
"KANSL1L" 2097.80870988712 -0.0803165398395523 0.191726110125028 -0.418912894999938 0.675279792623008 1 0.999905181554911
"KANSL2" 5150.2337490159 0.0182221737968571 0.0689068358623778 0.264446532318663 0.791435859648624 1 0.999905181554911
"KANSL3" 7923.92723162184 0.077110754737869 0.191849885811174 0.401932763273909 0.687733509799372 1 0.999905181554911
"KANTR" 392.613661604253 -0.144633313853451 0.339699981195373 -0.425767800588329 0.670277051963064 1 0.999905181554911
"KARS" 12949.3796012224 0.00176056141023393 0.101531586492438 0.0173400364463433 0.986165345932578 1 0.999905181554911
"KAT2A" 4551.98822139481 0.0514506471771145 0.234562903929681 0.219346905734671 0.826379825933249 1 0.999905181554911
"KAT2B" 2436.88672009861 0.0923217598692977 0.343965154683665 0.268404396818054 0.788388055473105 1 0.999905181554911
"KAT5" 4300.08233367449 0.136530830077621 0.110129750788405 1.23972704106033 0.215076371804098 1 0.999905181554911
"KAT6A" 19258.4668334155 0.086500241884291 0.211393460766573 0.409190717492473 0.682399705947625 1 0.999905181554911
"KAT6B" 10613.4046908186 0.0275112468839546 0.181795031651305 0.151331126236294 0.879714516835053 1 0.999905181554911
"KAT7" 8042.14643235582 0.137265581800311 0.271884452713176 0.504867345044988 0.613652011129454 1 0.999905181554911
"KAT8" 2964.55193408556 0.0817246758252368 0.149370519923025 0.54712721002345 0.584291339680762 1 0.999905181554911
"KATNA1" 1147.68883121863 0.109155617388683 0.280123104721821 0.389670168396432 0.696780458360836 1 0.999905181554911
"KATNAL1" 14213.3667520061 -0.138387443023736 0.184262134967642 -0.751035708166728 0.452631166077545 1 0.999905181554911
"KATNAL2" 201.620816931293 -0.00197452248797713 0.218878958320803 -0.00902107038120654 0.992802324845172 1 0.999905181554911
"KATNB1" 4800.93960240078 -0.0711504239897529 0.197623042073353 -0.360031012797302 0.718823941665859 1 0.999905181554911
"KATNBL1" 3082.377183561 -0.0812492858904476 0.224054935552081 -0.362631091746521 0.716880481164917 1 0.999905181554911
"KAZALD1" 64.4524204955585 -0.223356683227648 0.47050724561513 -0.474714651706664 0.634990373269738 1 0.999905181554911
"KAZN" 8187.72344429977 0.0219276527900263 0.254103114254321 0.0862943095143644 0.931232461953079 1 0.999905181554911
"KBTBD11" 12594.3540959378 0.00042765802909355 0.133847425841931 0.00319511582985987 0.997450670746963 1 0.999905181554911
"KBTBD2" 8579.73318446218 0.00224204996928184 0.0857094856949988 0.0261587145355215 0.979130745631941 1 0.999905181554911
"KBTBD3" 821.175524598461 -0.155030883352418 0.169496294328705 -0.914656476511313 0.360371999854036 1 0.999905181554911
"KBTBD4" 4098.53790786373 0.0221768099506948 0.124525003663046 0.178091221026609 0.858651336429726 1 0.999905181554911
"KBTBD6" 14126.3684629927 0.00194045834877835 0.123870065669855 0.0156652726248661 0.987501432026969 1 0.999905181554911
"KBTBD7" 3763.22238987616 -0.0265653559441905 0.0966987240421978 -0.274722921189713 0.783529119922094 1 0.999905181554911
"KBTBD8" 1720.97936684569 -0.0894115338568267 0.184406947778777 -0.484859897817347 0.627775730608704 1 0.999905181554911
"KC6" 878.238776035942 -0.0644908739352967 0.501449232020751 -0.12860897936848 0.897667060812089 1 0.999905181554911
"KCMF1" 9581.14254546184 -0.0505342202825375 0.112550995347162 -0.448989545820235 0.653439198076174 1 0.999905181554911
"KCNA1" 1362.462192606 0.152935446578743 0.763064155373439 0.200422789488648 0.84114993762985 1 0.999905181554911
"KCNA2" 2565.3916044506 -0.175850414245072 0.391838304755116 -0.448783113113383 0.653588121711806 1 0.999905181554911
"KCNA3" 2831.98824780478 0.051537356547046 0.247005577357987 0.208648554005534 0.834722604048206 1 0.999905181554911
"KCNA4" 219.26260531769 -0.463962601299642 0.349853337696962 -1.32616314125755 0.184785665248541 1 0.999905181554911
"KCNA5" 116.671288578685 -0.00217397210961717 0.854099501273482 -0.00254533822625553 0.99796911612018 1 0.999905181554911
"KCNA6" 9078.5279272657 -0.124968083158814 0.282322137230275 -0.442643585745046 0.658023553442177 1 0.999905181554911
"KCNAB1" 2522.2641065396 -0.445309679050707 0.518203682373248 -0.85933329730753 0.390156658710265 1 0.999905181554911
"KCNAB2" 4693.39171471294 -0.218300496510301 0.243133316781496 -0.897863359082488 0.369258401060573 1 0.999905181554911
"KCNAB3" 398.408934726036 -0.0672472307636639 0.477674294191813 -0.140780510028158 0.888043340451789 1 0.999905181554911
"KCNB1" 3573.69355083405 0.0545628118802345 0.28508226121169 0.191393219796719 0.848217531698428 1 0.999905181554911
"KCNB2" 2518.53361705359 -0.130640320990197 0.308313753414732 -0.423725245933043 0.671766201247379 1 0.999905181554911
"KCNC1" 6936.68602418354 -0.0694155623784228 0.157679939216924 -0.440230778392972 0.65976996999618 1 0.999905181554911
"KCNC2" 6083.96485186672 -0.00633714461352205 0.345319682348 -0.0183515302992075 0.985358419140443 1 0.999905181554911
"KCNC3" 4125.43240548129 -0.147874021933656 0.32133051650603 -0.46019289901736 0.645377767475398 1 0.999905181554911
"KCNC4" 2339.08543972845 -0.258305173802706 0.228142668901676 -1.13220895962267 0.25754659420188 1 0.999905181554911
"KCND1" 1210.63450128774 -0.0745355413335815 0.240854187078977 -0.309463340610894 0.756969094371776 1 0.999905181554911
"KCND2" 3104.82268002251 -0.0584348934237697 0.379542194991207 -0.15396152047106 0.877640075980111 1 0.999905181554911
"KCND3" 1025.19866471296 -0.0913458053934097 0.249238298012805 -0.366499876310008 0.713992104889097 1 0.999905181554911
"KCNE1" 41.2888047954599 -0.511405228116445 0.514587062131894 -0.993816723641929 0.320312102768511 1 0.999905181554911
"KCNE1L" 26.2959391946163 -0.122482487933674 0.515715700114893 -0.237500017754719 0.812268905429249 1 0.999905181554911
"KCNE2" 24.6156856895714 -0.130337457454647 0.44218115621551 -0.294760316269838 0.768176983241475 1 0.999905181554911
"KCNF1" 334.686302483715 -0.241990949569602 0.560266415518614 -0.431921212599548 0.66579867685767 1 0.999905181554911
"KCNG1" 199.357739678792 0.606830530060647 0.663175673905693 0.915037378386924 0.360172007728457 1 0.999905181554911
"KCNG2" 19.4982976533755 -0.0586960415723028 0.962806176212623 -0.060963507528789 0.951388271747442 1 0.999905181554911
"KCNG3" 13.7712126654845 -0.518921803429855 0.93889582334879 -0.552693696707479 0.580473170287379 1 0.999905181554911
"KCNH1" 1179.09531696736 -0.300259366793592 0.286549499156797 -1.04784467492401 0.294710175609826 1 0.999905181554911
"KCNH2" 10606.9353138681 -0.255765422326517 0.233797825005769 -1.09395980189382 0.273972608749027 1 0.999905181554911
"KCNH3" 643.263163978949 -0.282699777013379 0.261915333886695 -1.07935557959991 0.280429244954393 1 0.999905181554911
"KCNH4" 207.510713768148 -0.0703714467526848 0.339913434922974 -0.207027553261115 0.835988340231924 1 0.999905181554911
"KCNH5" 411.515905694807 0.042419297265154 0.457443346697089 0.0927312585731919 0.926117063247151 1 0.999905181554911
"KCNH6" 47.398217835203 -0.0216216922383616 0.65997612603366 -0.0327613248198904 0.973864919967785 1 0.999905181554911
"KCNH7" 1874.14270547308 0.0141127125642987 0.373317390792143 0.0378035229871099 0.969844335444262 1 0.999905181554911
"KCNH8" 2051.9173302428 0.147280681687258 0.499726532387982 0.294722557522544 0.768205829767056 1 0.999905181554911
"KCNIP1" 1248.26264033476 -0.113302629361642 0.470131205242431 -0.241002145992874 0.809553453279387 1 0.999905181554911
"KCNIP2" 2864.932515565 -0.283992390937085 0.409546314762857 -0.693431684525174 0.488038684053167 1 0.999905181554911
"KCNIP2-AS1" 50.5255200659293 -0.140916852372697 0.435190959404107 -0.323804640991738 0.746085942343953 1 0.999905181554911
"KCNIP3" 36.3555790842916 -0.349007992756377 0.915130071960618 -0.381375285819911 0.70292479685406 1 0.999905181554911
"KCNIP4" 4857.44625989625 -0.362486787646788 0.533339649391742 -0.67965467795277 0.496723139598804 1 0.999905181554911
"KCNIP4-IT1" 45.1655190849555 0.820350576105273 0.995782749476538 0.82382485189316 0.410039084541271 1 0.999905181554911
"KCNJ10" 103.433731997208 -0.19959774681876 1.81853451708368 -0.109757469513885 0.91260172160043 1 0.999905181554911
"KCNJ11" 1428.55815675473 -0.173729043260093 0.290253785320161 -0.598541869379803 0.549478430363596 1 0.999905181554911
"KCNJ12" 663.026523546794 -0.184132688728393 0.433873721319585 -0.424392351231532 0.671279697987601 1 0.999905181554911
"KCNJ13" 25.3995256097477 -0.583257142776767 1.75020275995617 -0.333251184446409 0.738944684436579 1 0.999905181554911
"KCNJ14" 229.867095386657 -0.00815981534916892 0.177588574649237 -0.0459478621599712 0.963351805948909 1 0.999905181554911
"KCNJ16" 252.169127915288 -0.373820796714473 0.589678165129435 -0.633940374292847 0.526119735423345 1 0.999905181554911
"KCNJ2" 717.469968268908 0.00808142072031979 0.353213885818275 0.0228796801167596 0.981746249070821 1 0.999905181554911
"KCNJ2-AS1" 135.146537693176 -0.064625784296897 0.450853255979115 -0.143341061509137 0.886020828248279 1 0.999905181554911
"KCNJ3" 6363.36550805954 0.0314574111811784 0.37964731480701 0.0828595645333865 0.93396320625948 1 0.999905181554911
"KCNJ4" 259.536580065217 0.204583483555284 0.413374427748716 0.494910835847948 0.62066306147817 1 0.999905181554911
"KCNJ5" 84.1746989831616 0.170695831034797 1.11144755105011 0.153579744607401 0.877941108900781 1 0.999905181554911
"KCNJ6" 810.999338472748 -0.124079331444706 0.36770465080139 -0.337442921035353 0.735783033678102 1 0.999905181554911
"KCNJ8" 181.262240862861 0.656272601580531 1.23126450634091 0.533007000689762 0.594028734222959 1 0.999905181554911
"KCNJ9" 2175.42448635287 -0.158791842138217 0.33650577490356 -0.471884448888658 0.637009268674334 1 0.999905181554911
"KCNK1" 129.573617542151 -0.313728511428799 0.423719631904043 -0.740415330814425 0.459048019223809 1 0.999905181554911
"KCNK10" 6601.47771548717 0.117727946612041 0.156223511590863 0.753586610704035 0.451097486620635 1 0.999905181554911
"KCNK12" 248.32590885465 -0.0752447151151191 0.6353585563958 -0.118428742884899 0.905727952499305 1 0.999905181554911
"KCNK13" 10.7189754915929 0.832118440486094 0.987178498995938 0.842926017262779 0.399269821702237 1 0.999905181554911
"KCNK15" 35.7360705867455 0.119730412997004 1.02359589306066 0.116970392132972 0.906883516042445 1 0.999905181554911
"KCNK2" 344.937167613178 0.111437891346164 0.865099471524019 0.128815118971056 0.897503941995484 1 0.999905181554911
"KCNK3" 3498.899280263 -0.225652403160738 0.280311563355526 -0.805005688882471 0.420816396951123 1 0.999905181554911
"KCNK4" 140.612870100872 0.120308543086914 0.60879684580968 0.197616896202718 0.843344814246088 1 0.999905181554911
"KCNK5" 24.48961080613 -0.755397781765909 0.652595936538363 -1.15752755950772 0.247056886274895 1 0.999905181554911
"KCNK6" 32.3232304739128 0.115685286372932 0.619429345662812 0.186761068365504 0.851847972719177 1 0.999905181554911
"KCNK7" 16.8670094335588 0.408928896698926 0.565670948282922 0.722909489943257 0.469735492800751 1 0.999905181554911
"KCNK9" 6845.40020063669 -0.306280823802219 0.524594262595743 -0.5838432587629 0.559325771084525 1 0.999905181554911
"KCNMA1" 6872.75529056839 -0.0713542584233551 0.2909124722112 -0.245277412415486 0.806241639939489 1 0.999905181554911
"KCNMB2" 696.855176884162 0.0920469785559267 0.494450684376196 0.186160079183739 0.852319228871509 1 0.999905181554911
"KCNMB3" 271.67927552603 -0.277825516531935 0.313072771511181 -0.88741513735254 0.374855436680063 1 0.999905181554911
"KCNMB4" 3703.35335047901 -0.0560749592971857 0.134535263106386 -0.416804917925818 0.676821104954189 1 0.999905181554911
"KCNN1" 1662.58625574965 -0.141713942478921 0.383103773916044 -0.369910066482345 0.711449500675418 1 0.999905181554911
"KCNN2" 161.573349378295 -0.185210600701035 0.310311497913702 -0.596853812850151 0.550604986262202 1 0.999905181554911
"KCNN3" 2206.80588569645 -0.157839974971794 0.343316455226479 -0.459750683571721 0.64569518525199 1 0.999905181554911
"KCNQ1" 22.2364698262037 -0.359067618891919 0.849304096095568 -0.422778626104159 0.672456783496294 1 0.999905181554911
"KCNQ1OT1" 7182.84183849076 0.274117970749151 0.39475633424919 0.694397903128043 0.487432708367733 1 0.999905181554911
"KCNQ2" 12455.5944230779 -0.027169447096952 0.142787703895424 -0.190278618926813 0.849090807193622 1 0.999905181554911
"KCNQ3" 11277.8198465718 -0.590007040106491 0.410414978744405 -1.43758651770342 0.150551408568459 1 0.999905181554911
"KCNQ4" 106.479973026197 0.254639515830656 0.300304774068209 0.847936955450526 0.39647308210136 1 0.999905181554911
"KCNQ5" 317.593717228055 0.424809615382025 0.433171803091538 0.980695447741908 0.326742949432111 1 0.999905181554911
"KCNRG" 45.1380083799221 -0.148556916591424 0.504521233596212 -0.294451267258891 0.768413096649776 1 0.999905181554911
"KCNS1" 398.751191089263 -0.651699454419348 0.565053242083945 -1.15334167806178 0.248770169620858 1 0.999905181554911
"KCNS2" 296.815492107453 0.109262943521751 0.403412894200404 0.270846433251269 0.786509145551551 1 0.999905181554911
"KCNS3" 175.201363339514 -0.0419039460704094 0.529083105177955 -0.0792010662603093 0.936872696505443 1 0.999905181554911
"KCNT1" 416.136571056581 0.528462772572226 0.612772148099211 0.862413173006462 0.388460194141358 1 0.999905181554911
"KCNT2" 3205.08443175039 -0.245701038902669 0.259267988154104 -0.947672100408437 0.343296408395983 1 0.999905181554911
"KCNV1" 19.476212431379 -0.0400821644788894 0.784263807212008 -0.051108012521167 0.959239451270179 1 0.999905181554911
"KCTD1" 3087.41678242304 0.0470126664453347 0.136922690412817 0.343351903936399 0.731333737682069 1 0.999905181554911
"KCTD10" 12920.3900257102 -0.0772782290880877 0.128450554712727 -0.601618492508006 0.547428116487414 1 0.999905181554911
"KCTD11" 1302.14989532954 -0.0124232212218004 0.159562337484913 -0.07785810497402 0.93794092558937 1 0.999905181554911
"KCTD12" 24223.8474348582 0.484545447617377 0.358684877166294 1.35089455525813 0.176729212609333 1 0.999905181554911
"KCTD13" 2816.08881153639 -0.0973327900918285 0.279956468790647 -0.347671159420911 0.72808715844557 1 0.999905181554911
"KCTD15" 5169.36622629119 0.113091334465295 0.235846245168872 0.47951297415958 0.631573740557408 1 0.999905181554911
"KCTD16" 2806.07874550351 -0.271091137533001 0.445199034342404 -0.608921216402514 0.542576660537413 1 0.999905181554911
"KCTD17" 4444.02823734875 0.0915908393213701 0.148814168027484 0.615471231908878 0.538243562196492 1 0.999905181554911
"KCTD18" 742.175759545874 0.0427652493490597 0.237338360938492 0.18018684034033 0.857005889233772 1 0.999905181554911
"KCTD19" 64.9502773634847 0.0523667756934386 0.480110775711417 0.109072277363162 0.913145163136634 1 0.999905181554911
"KCTD2" 11028.1995824717 -0.0416582483201939 0.18351582925414 -0.227000845047017 0.820423085068434 1 0.999905181554911
"KCTD20" 12332.738003829 -0.0392332717159703 0.0813055544016801 -0.482541100724105 0.6294216085523 1 0.999905181554911
"KCTD21" 1451.36956908523 -0.157792190873664 0.179274949961984 -0.880168651042014 0.37876795335107 1 0.999905181554911
"KCTD21-AS1" 129.953814612626 0.0872579550249965 0.360674685200629 0.241929801578557 0.808834557616403 1 0.999905181554911
"KCTD3" 10119.4507198696 0.000913248008637142 0.139379467676646 0.00655224204727081 0.994772104639092 1 0.999905181554911
"KCTD4" 260.718515257701 0.408403692292039 0.437291337945693 0.933939588674766 0.350335056117669 1 0.999905181554911
"KCTD5" 4372.09882490675 0.00716209935161809 0.153651386898004 0.0466126567173286 0.962821944394464 1 0.999905181554911
"KCTD6" 1682.62524530277 0.00828530080224868 0.183140037743957 0.0452402484148885 0.963915813480124 1 0.999905181554911
"KCTD7" 14832.0256543619 -0.0925386404151469 0.210966758554929 -0.438640860053091 0.660921785387806 1 0.999905181554911
"KCTD8" 1461.97084009597 -0.285186152706812 0.408181124961926 -0.698675502776894 0.48475484670736 1 0.999905181554911
"KCTD9" 2022.65403054061 0.163531062481071 0.257402557737132 0.635312500072645 0.525224622641618 1 0.999905181554911
"KDELC1" 1053.9654067402 0.216590503377077 0.371235378437544 0.58343174157771 0.559602695072934 1 0.999905181554911
"KDELC2" 551.968338945653 0.231820885679206 0.862750624974453 0.268699759778291 0.788160736657005 1 0.999905181554911
"KDELR1" 9634.83869071588 -0.0752083425820822 0.13618393940946 -0.552255595690736 0.580773248767268 1 0.999905181554911
"KDELR2" 14507.6749106901 0.0277072291348537 0.0973625108527052 0.284578005355373 0.775967463971996 1 0.999905181554911
"KDELR3" 59.2496492154697 0.754926248645526 0.955134776505147 0.790387144532432 0.429301707570979 1 0.999905181554911
"KDM1A" 32369.3511038415 -0.0548824006307601 0.135973910077839 -0.403624493841078 0.686488871151788 1 0.999905181554911
"KDM1B" 3892.85472767154 0.00122504514483625 0.126764651261424 0.00966393338084339 0.992289416776279 1 0.999905181554911
"KDM2A" 9385.94817183367 0.0224507356640462 0.0838648753371915 0.267701294180426 0.788929253551077 1 0.999905181554911
"KDM2B" 8918.06228738964 0.0474922489529871 0.0980150766082875 0.484540242138336 0.628002511877322 1 0.999905181554911
"KDM3A" 13215.7008917929 0.00389791405797314 0.394492795920527 0.00988082443654663 0.992116371014976 1 0.999905181554911
"KDM3B" 20450.206353111 0.0148671101771462 0.153786930471119 0.0966734307759543 0.922985740148441 1 0.999905181554911
"KDM4A" 14746.3520902222 -0.0697926617547701 0.145390095844763 -0.480037249781372 0.631200906251328 1 0.999905181554911
"KDM4A-AS1" 95.4520401475729 -0.0198104675395197 0.568139042277265 -0.0348690480064768 0.972184161710114 1 0.999905181554911
"KDM4B" 12537.8721940336 -0.037489021101383 0.190098901506369 -0.197207983866898 0.843664783080996 1 0.999905181554911
"KDM4C" 2766.44749721591 -0.0718238822081085 0.186711529594743 -0.3846783450599 0.700475741035159 1 0.999905181554911
"KDM4D" 448.649317975621 0.0580521502039152 0.173090509946075 0.335386094951139 0.737333855796472 1 0.999905181554911
"KDM5A" 9803.02258431289 0.1007288563862 0.147533218777455 0.682753736554363 0.494762467669915 1 0.999905181554911
"KDM5B" 33934.0917421361 -0.0936112609364375 0.158271040872814 -0.591461712895812 0.554211101389805 1 0.999905181554911
"KDM5C" 18176.7801980464 -0.0379323428349114 0.0860847793942213 -0.440639368560172 0.659474097166586 1 0.999905181554911
"KDM5D" 4358.8205671181 0.0845008095504002 0.210672279847842 0.401100750470972 0.688345948342103 1 0.999905181554911
"KDM6A" 3673.350893054 -0.0153471414463608 0.151914784405091 -0.101024673184123 0.919530874003561 1 0.999905181554911
"KDM6B" 10257.5031456323 -0.132059115647897 0.167667913824272 -0.787623061776174 0.430917221045473 1 0.999905181554911
"KDM7A" 4132.98386862237 -0.0146470076064945 0.227546720818335 -0.06436923175082 0.948676228708682 1 0.999905181554911
"KDM8" 475.855048792724 0.142905717217623 0.181896665652195 0.785642313481837 0.432077067688577 1 0.999905181554911
"KDR" 48.2364071378949 1.41569628917977 0.919880670391776 1.5389999319986 0.123804312846033 1 0.999905181554911
"KDSR" 4819.76756145335 -0.00279153263445987 0.0945156773861079 -0.0295351280513615 0.976437803020434 1 0.999905181554911
"KEAP1" 5092.56233166368 -0.044203833979405 0.153656845041947 -0.287678911846313 0.773592533843975 1 0.999905181554911
"KEL" 92.9970436118006 -0.133925652680941 0.456465277698996 -0.293397240105643 0.769218534757421 1 0.999905181554911
"KGFLP1" 544.174639755542 -0.302936045930035 0.272164748019251 -1.11306129149616 0.265682106803154 1 0.999905181554911
"KGFLP2" 512.480242148865 -0.0895035036969448 0.510486578138791 -0.175329788342859 0.860820506572399 1 0.999905181554911
"KHDC1" 159.705401081224 0.0945959478721521 0.364076791371666 0.259824163786327 0.794999410902881 1 0.999905181554911
"KHDC3L" 23.7760955911089 -0.306161761038789 0.937814539213521 -0.326463013993732 0.744074068268736 1 0.999905181554911
"KHDRBS1" 40215.9498608369 0.0318617810303477 0.135267792272014 0.235545952921859 0.813785016679337 1 0.999905181554911
"KHDRBS2" 1637.45730454827 -0.109443019103201 0.172264369024665 -0.635320117113314 0.525219655804852 1 0.999905181554911
"KHDRBS3" 7837.64195484996 -0.222641223524861 0.268818583482412 -0.82822110227892 0.407545295132016 1 0.999905181554911
"KHK" 660.52695591309 -0.375354366078454 0.16529462148178 -2.27082020403082 0.023157864355956 1 0.999905181554911
"KHNYN" 3057.99627883649 0.0693614866022876 0.378870126964976 0.183074572698363 0.854739506621583 1 0.999905181554911
"KHSRP" 20276.7653147345 0.0937209539069347 0.211175683576389 0.443805613978435 0.657183129200854 1 0.999905181554911
"KIAA0020" 1660.93665885697 0.133486533719667 0.147109266346647 0.90739718193632 0.364196799135121 1 0.999905181554911
"KIAA0087" 12.545221473137 -0.185833162908089 1.09528247050522 -0.169666883121365 0.865272119844592 1 0.999905181554911
"KIAA0100" 19121.0738985365 0.0851285757890055 0.130212357855686 0.653767255204402 0.51326176572093 1 0.999905181554911
"KIAA0101" 2153.9398864834 0.28262159837004 1.01742924781094 0.277780100167277 0.781181167996678 1 0.999905181554911
"KIAA0141" 5631.80128325985 0.0763011109100786 0.121447219120894 0.628265607581556 0.529829957752363 1 0.999905181554911
"KIAA0195" 7994.72108723315 0.0682503132387214 0.249496517753983 0.273552167593857 0.784428796928721 1 0.999905181554911
"KIAA0196" 4885.34623540709 -0.00477565031573184 0.130313154397782 -0.0366474922489723 0.97076607560407 1 0.999905181554911
"KIAA0226" 8665.34910918804 -0.176431885566348 0.180105849212089 -0.979601086462134 0.327283068439084 1 0.999905181554911
"KIAA0232" 25325.0999785239 0.0220625180787397 0.0830592661629773 0.26562380211076 0.790528952498227 1 0.999905181554911
"KIAA0247" 2670.22215333114 0.13576457130976 0.0804232975334333 1.6881249025299 0.091387255061203 1 0.999905181554911
"KIAA0319" 2135.43788062798 -0.105857165241211 0.249546405173853 -0.424198317613362 0.671421187672225 1 0.999905181554911
"KIAA0319L" 9950.42758162344 -0.0512697571808374 0.0700597450298603 -0.731800510535482 0.464290337415754 1 0.999905181554911
"KIAA0355" 7217.89512639341 -0.0113051620169607 0.109199087943238 -0.103527989380618 0.917543936527675 1 0.999905181554911
"KIAA0368" 19454.4753481088 -0.0258745262802973 0.081630592434202 -0.31697094813018 0.751265646499494 1 0.999905181554911
"KIAA0391" 2288.00499192869 -0.0099312981463042 0.178545255499984 -0.0556234222998164 0.955641805091067 1 0.999905181554911
"KIAA0408" 25.6031996182206 -0.201807104360892 0.724015352427585 -0.278733183881038 0.780449594290895 1 0.999905181554911
"KIAA0430" 8678.89729636695 0.0354167844055765 0.142389203886946 0.248732231368444 0.803567915173346 1 0.999905181554911
"KIAA0513" 13388.8148197419 -0.101360262851723 0.202614851317097 -0.500260776506911 0.616891468692291 1 0.999905181554911
"KIAA0556" 2469.73719184275 0.0304010098399865 0.147597870432044 0.205971873110348 0.836812882221466 1 0.999905181554911
"KIAA0586" 3726.73708654625 0.0772124766124238 0.244746627678927 0.315479225780041 0.752397821773131 1 0.999905181554911
"KIAA0753" 4778.39400506242 0.0764003876712762 0.121594938294856 0.628318816084371 0.529795107816164 1 0.999905181554911
"KIAA0754" 2669.52354665739 0.132753648896019 0.276333948016283 0.480410206017094 0.630935738589854 1 0.999905181554911
"KIAA0825" 576.055884893767 -0.0471231564608243 0.196940935646258 -0.239275579280613 0.81089190039219 1 0.999905181554911
"KIAA0895" 6222.26674768011 -0.0602167600168075 0.148648476492314 -0.405095036543621 0.685407654777136 1 0.999905181554911
"KIAA0895L" 19047.1136196998 -0.0741745825334949 0.15949379612474 -0.46506249356234 0.641886704190159 1 0.999905181554911
"KIAA0907" 4947.95241303738 0.0232199966100039 0.20588771711584 0.112779902246133 0.910205052355577 1 0.999905181554911
"KIAA0922" 3741.94104948284 0.0417207774054888 0.462137717772123 0.090277802051338 0.928066459507649 1 0.999905181554911
"KIAA0930" 18262.6815958573 -0.127039425153156 0.186010096748495 -0.682970588015588 0.494625427939249 1 0.999905181554911
"KIAA0947" 8517.81973653834 0.141886197374975 0.138398416601251 1.02520101645218 0.305268348745817 1 0.999905181554911
"KIAA1024" 2924.24697960638 -0.24703618492964 0.436995612906799 -0.565305869517566 0.571865737087649 1 0.999905181554911
"KIAA1024L" 24.960131173603 0.823119534095711 0.534952756762702 1.53867705828243 0.12388315580173 1 0.999905181554911
"KIAA1033" 5829.51895552803 -0.081887197394773 0.158781774985219 -0.515721639982899 0.606048838354223 1 0.999905181554911
"KIAA1045" 2722.39373210606 -0.0736187080984375 0.368165535545276 -0.199960889846475 0.841511168721007 1 0.999905181554911
"KIAA1107" 6352.98292176672 -0.155651594834601 0.19306671743593 -0.806206252956334 0.420123933870841 1 0.999905181554911
"KIAA1109" 28544.9581161016 -0.00610784855127619 0.257703272987559 -0.0237010903294622 0.981091036294015 1 0.999905181554911
"KIAA1143" 9161.12876886275 0.0466251487555583 0.122823021174444 0.379612456278349 0.704233113039525 1 0.999905181554911
"KIAA1147" 6645.4004295412 0.304651032945929 0.426434673552946 0.714414309717486 0.474971026045885 1 0.999905181554911
"KIAA1161" 1857.96703724145 -0.174528609271622 0.455346904018641 -0.383287132802108 0.701506878679377 1 0.999905181554911
"KIAA1191" 19688.599414542 -0.0186929256681588 0.0597776993227936 -0.31270734538007 0.7545030144532 1 0.999905181554911
"KIAA1211" 28832.5733539473 -0.116478127645428 0.243138229401161 -0.479061346840884 0.631894986778586 1 0.999905181554911
"KIAA1211L" 96.3091644271222 0.304511924448725 0.565138510686767 0.538827063968223 0.590006187388917 1 0.999905181554911
"KIAA1217" 583.97827959641 0.576878844963893 0.504872804583432 1.14262214111507 0.253195508667701 1 0.999905181554911
"KIAA1244" 24723.6007344892 -0.190734651613794 0.512719969270273 -0.372005506017753 0.709888749881774 1 0.999905181554911
"KIAA1257" 185.092535308898 0.805070926600054 0.706220150875346 1.13997161593617 0.254298126560135 1 0.999905181554911
"KIAA1279" 6224.84790831636 -0.109750793819807 0.164233570163319 -0.668260415399042 0.503967376564724 1 0.999905181554911
"KIAA1324" 4928.73013162662 -0.296996035026408 0.369734743272207 -0.803267857377832 0.421819931886557 1 0.999905181554911
"KIAA1324L" 12233.6178637917 -0.0464963658927993 0.144885539992419 -0.320917918345974 0.748272594689386 1 0.999905181554911
"KIAA1328" 1195.20676210736 0.0423749463746327 0.125666815085615 0.337200766533021 0.735965559489232 1 0.999905181554911
"KIAA1377" 3475.23633121012 -0.187762327399192 0.26480939432532 -0.709047078475338 0.478295262277055 1 0.999905181554911
"KIAA1407" 997.66408394534 0.177121441782161 0.344124179414294 0.514702111556429 0.606761197675948 1 0.999905181554911
"KIAA1429" 8013.24146061424 0.10993196251585 0.187976255789676 0.584818343434031 0.558669868887373 1 0.999905181554911
"KIAA1430" 7241.78325992881 -0.0263467336772388 0.114290264064872 -0.230524742354994 0.817684039530143 1 0.999905181554911
"KIAA1432" 3327.13462354558 0.09857572521351 0.159876771128957 0.616573155170858 0.537516305651808 1 0.999905181554911
"KIAA1456" 978.442246663092 -0.275485451047544 0.311452185892946 -0.884519240915637 0.376415980487835 1 0.999905181554911
"KIAA1462" 521.402546264991 -0.165341022704828 0.366007949483196 -0.451741616372787 0.651455133862628 1 0.999905181554911
"KIAA1467" 13944.7064856827 -0.0819913780417159 0.220551850876668 -0.371755565486346 0.710074849868788 1 0.999905181554911
"KIAA1468" 8462.61431243229 -0.0516879008858182 0.15590499005707 -0.331534615196713 0.740240698818288 1 0.999905181554911
"KIAA1522" 6864.95780286812 -0.15832611271331 0.154081389914073 -1.02754857547433 0.304162224623562 1 0.999905181554911
"KIAA1524" 1978.91445880466 0.37744981528582 0.584156155551437 0.64614540427039 0.518185192948711 1 0.999905181554911
"KIAA1549" 17706.1121982927 -0.0623465198917816 0.154031785710347 -0.404763988187623 0.685651001956142 1 0.999905181554911
"KIAA1549L" 11365.8785661713 -0.00280204488920012 0.172060639952137 -0.0162852171768022 0.987006850963004 1 0.999905181554911
"KIAA1551" 4964.49168001712 0.159300203080344 0.220992935713007 0.72083844022607 0.471008921644767 1 0.999905181554911
"KIAA1586" 4244.89659048245 0.128483239043542 0.131615400030816 0.97620216945326 0.328964288376999 1 0.999905181554911
"KIAA1598" 15208.4443319104 -0.0906691393132427 0.200175166205158 -0.452948989787857 0.650585473271642 1 0.999905181554911
"KIAA1614" 28.4210948980754 -0.245274867188858 0.613337405852082 -0.399902019424543 0.689228684833982 1 0.999905181554911
"KIAA1644" 8754.17384645595 0.0766627267047743 0.251211539943039 0.305171994575397 0.760235160765218 1 0.999905181554911
"KIAA1656" 248.821051959953 -0.0663121939588683 0.304430801111872 -0.217823537292141 0.827566604760807 1 0.999905181554911
"KIAA1671" 3762.10973159741 0.0202383660890021 0.174342024584871 0.116084266757783 0.907585757817336 1 0.999905181554911
"KIAA1683" 111.946746123973 0.139333488107116 0.388191074532986 0.358930169310929 0.719647329576058 1 0.999905181554911
"KIAA1715" 15087.8513430003 -0.121373585556387 0.252711680611493 -0.480284826022666 0.631024877047091 1 0.999905181554911
"KIAA1731" 4328.44621973769 0.0802353792605724 0.174600760741977 0.459536252417269 0.645849125005608 1 0.999905181554911
"KIAA1751" 11.7818259035329 0.510543241197838 1.02718367356595 0.497032083293776 0.61916642686673 1 0.999905181554911
"KIAA1804" 495.42869494936 0.058719490495972 0.253906531215856 0.231264198737969 0.817109558086844 1 0.999905181554911
"KIAA1841" 4997.42309412206 -0.0965035358531085 0.20233837831455 -0.476941332914543 0.633403898263722 1 0.999905181554911
"KIAA1875" 242.735083550118 0.178668378222865 0.389999919436889 0.45812414136095 0.64686325570805 1 0.999905181554911
"KIAA1919" 891.898516188742 -0.00251331701454636 0.264223826687816 -0.00951207559913163 0.992410576186418 1 0.999905181554911
"KIAA1958" 5093.29935149766 0.107436174793327 0.171089795626987 0.627951973404427 0.530035402182469 1 0.999905181554911
"KIAA2013" 4031.89329428373 0.0248874349405048 0.18358914205993 0.135560494816086 0.892168737651067 1 0.999905181554911
"KIAA2018" 6465.27272648075 0.0750241257692797 0.164223312387778 0.456842117470669 0.647784530596253 1 0.999905181554911
"KIAA2022" 8293.62775041048 0.0522871637902695 0.192064476858906 0.272237556082172 0.785439366366245 1 0.999905181554911
"KIAA2026" 9435.14936698341 -0.0472786501208653 0.104478024868633 -0.452522434074649 0.650892663384534 1 0.999905181554911
"KIDINS220" 121071.659638057 -0.0621556422544119 0.208667552266594 -0.29786922585358 0.765802976569143 1 0.999905181554911
"KIF11" 5133.01451294379 0.530422387387666 1.05439500622994 0.503058516261594 0.614923131613942 1 0.999905181554911
"KIF12" 23.6957457041084 0.345546000078849 1.05672553387043 0.326996924937767 0.743670211026846 1 0.999905181554911
"KIF13A" 5275.85212927144 -0.123575871160771 0.234373512239569 -0.527260397217822 0.598012771787175 1 0.999905181554911
"KIF13B" 1704.43639177223 -0.256056102161243 0.133743608234145 -1.91452964027234 0.0555525155956991 1 0.999905181554911
"KIF14" 1545.91216993195 0.54007120387578 0.973464971191029 0.554792642630999 0.579036500125032 1 0.999905181554911
"KIF15" 3195.93416901375 0.392523382702992 1.0624433926442 0.369453455516423 0.711789760014183 1 0.999905181554911
"KIF16B" 837.016605369384 -0.0066163740670186 0.143378784733765 -0.0461461162424015 0.963193789689442 1 0.999905181554911
"KIF17" 398.248358757088 -0.112031279334684 0.396557448717799 -0.282509582651689 0.777552799825423 1 0.999905181554911
"KIF18A" 1087.89325441242 0.496100637210514 0.961045197072638 0.516209475601819 0.605708112940587 1 0.999905181554911
"KIF18B" 1086.21105783782 0.6051815200476 1.17629797346567 0.514479777827539 0.606916595162233 1 0.999905181554911
"KIF19" 112.209925387127 -0.205751431182287 1.02960915794355 -0.199834499911827 0.841610018464045 1 0.999905181554911
"KIF1A" 127603.027369465 -0.204673097316924 0.289676993980435 -0.706556273263274 0.47984227059549 1 0.999905181554911
"KIF1B" 104561.638218009 -0.05279506572458 0.152827374788379 -0.345455555967547 0.729751917153504 1 0.999905181554911
"KIF1C" 3716.02674434344 0.34312328218526 0.378064258164528 0.907579266686294 0.364100552554515 1 0.999905181554911
"KIF20A" 2089.41138354946 0.339260452824492 1.19460897002902 0.283992889167952 0.77641583001764 1 0.999905181554911
"KIF20B" 3082.90835152721 0.347224966697804 0.558676739438512 0.621513197500894 0.534262013806002 1 0.999905181554911
"KIF21A" 45583.0081754585 -0.228509916269207 0.204239695320888 -1.11883204638642 0.263211797403094 1 0.999905181554911
"KIF21B" 62774.3505199935 -0.159816315249034 0.183057928975616 -0.873036836718077 0.382642999750378 1 0.999905181554911
"KIF22" 5218.11075904257 0.148858282303524 0.385150032277585 0.386494274512326 0.699130642109698 1 0.999905181554911
"KIF23" 2040.14030861606 0.526830622168372 1.09809265175817 0.479768825813427 0.631391782037566 1 0.999905181554911
"KIF24" 842.806311061677 0.319327048335761 0.870068012547669 0.367013892857331 0.713608655059504 1 0.999905181554911
"KIF26A" 5437.49413156891 -0.132549324670717 0.197966312931738 -0.669554949565696 0.503141540687865 1 0.999905181554911
"KIF26B" 4614.70831353679 0.0410887615177137 0.361586234321572 0.113634750489898 0.90952733885817 1 0.999905181554911
"KIF27" 877.372802999434 0.0221075798811246 0.297835998080631 0.0742273601028562 0.940829475683146 1 0.999905181554911
"KIF2A" 23062.7962905851 -8.049639195368e-05 0.15460792546203 -0.000520648548340098 0.999584582580443 1 0.999905181554911
"KIF2C" 2749.65750393781 0.34850687594892 1.08858828501803 0.320145716011584 0.748857871495996 1 0.999905181554911
"KIF3A" 32604.4811545011 -0.114534289284942 0.251694504427686 -0.455052801193954 0.649071252825744 1 0.999905181554911
"KIF3B" 22241.4797549737 -0.0526611472482835 0.168542913515223 -0.312449489272222 0.754698944505435 1 0.999905181554911
"KIF3C" 46920.0947239192 -0.122750795852779 0.194094731388649 -0.632427242999124 0.527107736916999 1 0.999905181554911
"KIF4A" 3551.58369921244 0.479494854308502 1.08621808862128 0.441435158677129 0.658897993759333 1 0.999905181554911
"KIF5A" 52184.3133951386 -0.165424263877939 0.275992205172896 -0.599380202691987 0.548919375711566 1 0.999905181554911
"KIF5B" 32208.5151288285 0.0589803275748785 0.204804672592274 0.287983310284609 0.773359514198558 1 0.999905181554911
"KIF5C" 184742.467747408 -0.161293782079563 0.240960150628225 -0.66937948726809 0.503253433307681 1 0.999905181554911
"KIF6" 286.045800396044 0.0726285868100292 0.262913872370398 0.276244787523835 0.782360059563031 1 0.999905181554911
"KIF7" 1704.43985336816 0.143019250248325 0.143824814658418 0.994398988714108 0.320028660283781 1 0.999905181554911
"KIF9" 419.756610558301 -0.0161604548472087 0.234758102814936 -0.0688387521173158 0.945117971506215 1 0.999905181554911
"KIF9-AS1" 749.459594337416 -0.158410341306524 0.145109322257255 -1.09166205756022 0.274981668283635 1 0.999905181554911
"KIFAP3" 30616.2142303673 -0.16085761867079 0.217424664390932 -0.739831514154101 0.459402234302802 1 0.999905181554911
"KIFC1" 2842.0437745895 0.406323317386341 1.1120250459142 0.365390436914396 0.714819978742521 1 0.999905181554911
"KIFC2" 7411.09915851221 -0.0384646173289406 0.253811873223958 -0.151547746133217 0.879543649765255 1 0.999905181554911
"KIFC3" 4349.79672680944 -0.120582740695837 0.304150100808108 -0.396458000097505 0.69176718588581 1 0.999905181554911
"KIN" 2166.08745046102 0.0163920962841635 0.134118531900148 0.12222096418687 0.90272402390159 1 0.999905181554911
"KIRREL" 7900.39099118982 0.102581411279032 0.177408524287027 0.578221433785598 0.563114629717916 1 0.999905181554911
"KIRREL2" 757.76286261092 -0.223478847140161 0.490385395434337 -0.455720845728337 0.648590729922518 1 0.999905181554911
"KIRREL3" 2532.13140658481 -0.0932685416289183 0.297484137338153 -0.313524420036216 0.753882270729602 1 0.999905181554911
"KIRREL3-AS3" 18.9649108052529 0.0781836575217818 0.747160494512886 0.104641048470789 0.91666064151851 1 0.999905181554911
"KISS1" 15.7354292705966 -0.0112408128072061 0.906842204844054 -0.0123955554198529 0.990110030973856 1 0.999905181554911
"KISS1R" 173.851587630672 0.383166532703715 0.601876575829602 0.636619779022923 0.524372538518181 1 0.999905181554911
"KIT" 1342.88009103186 0.0952020200808427 0.57358013011802 0.165978587963384 0.868173800761826 1 0.999905181554911
"KITLG" 39631.9939385131 -0.248348901462031 0.470565250713942 -0.527767192934956 0.597660930130555 1 0.999905181554911
"KIZ" 1085.0093906497 -0.286859228120445 0.158487894869275 -1.80997563477674 0.0702995657074945 1 0.999905181554911
"KL" 12.5166336808243 0.761033806912785 1.26129509071495 0.60337490609069 0.546259311998495 1 0.999905181554911
"KLB" 150.005454557012 0.145887904031981 0.755654225525539 0.193061719373724 0.84691063211574 1 0.999905181554911
"KLC1" 85767.8582408272 -0.133592889858226 0.243019762601482 -0.549720271422122 0.582511250727744 1 0.999905181554911
"KLC2" 12580.3821079118 -0.105660586724792 0.249789039773145 -0.422999291004727 0.672295778342789 1 0.999905181554911
"KLC3" 72.4014853488003 -0.153165274493013 0.5906862043335 -0.259300578495543 0.795403333094989 1 0.999905181554911
"KLC4" 4539.18525047485 -0.191334150612476 0.163244205521976 -1.17207315261624 0.241167687681385 1 0.999905181554911
"KLF10" 3294.50583721522 -0.222446280464155 0.259252473337304 -0.858029540087506 0.390876152060106 1 0.999905181554911
"KLF11" 2476.90800210683 0.02303568986499 0.231076041339872 0.0996887852648843 0.920591404250495 1 0.999905181554911
"KLF12" 24646.5104494235 0.00731265199455689 0.166639639547195 0.0438830281584102 0.964997643835329 1 0.999905181554911
"KLF13" 11932.416662676 -0.0753193315931175 0.123936241932288 -0.607726444007138 0.543368921353461 1 0.999905181554911
"KLF15" 221.331752045275 0.289652282292161 0.731365834690638 0.396042949442233 0.692073344096153 1 0.999905181554911
"KLF16" 1890.10444550887 -0.0244874608264764 0.368326728139771 -0.0664829863153022 0.946993302692478 1 0.999905181554911
"KLF2" 27.3568302480617 -0.421472512194745 0.580803486647522 -0.725671456670383 0.468040203916257 1 0.999905181554911
"KLF3" 5257.02485805317 0.0867676172252177 0.120425131253061 0.720510879434993 0.471210503659988 1 0.999905181554911
"KLF3-AS1" 572.598528033876 0.147867393949876 0.239417154213454 0.617614032025641 0.536829792670612 1 0.999905181554911
"KLF4" 27.4337365564068 0.174210901110916 0.645935936207306 0.26970306395061 0.787388703180143 1 0.999905181554911
"KLF5" 126.640581468873 0.0323835695531217 0.788764389918244 0.0410560744970729 0.96725119252845 1 0.999905181554911
"KLF6" 7940.05767239655 -0.0453814340230911 0.171488880130075 -0.264631934086158 0.791293017047934 1 0.999905181554911
"KLF7" 22560.6707501477 -0.228397967886743 0.241661112088887 -0.945116762529562 0.344599268419607 1 0.999905181554911
"KLF8" 817.721298512639 -0.284364349423757 0.193771793925 -1.46752189089925 0.142234138702219 1 0.999905181554911
"KLF9" 294.587999086735 0.266311770509004 0.308574122622967 0.863039869465653 0.388115546548418 1 0.999905181554911
"KLHDC1" 198.729722060237 -0.136775614185932 0.385534266322929 -0.354769020897787 0.722762638430497 1 0.999905181554911
"KLHDC10" 19648.4232627863 -0.101738761125183 0.116012556839724 -0.876963355490382 0.38050654213524 1 0.999905181554911
"KLHDC2" 6829.35253665561 -0.0143253532541243 0.119164880571803 -0.120214556380917 0.904313187074527 1 0.999905181554911
"KLHDC3" 14196.8527043485 -0.0793964628762706 0.111063655267886 -0.714873490204925 0.474687219155692 1 0.999905181554911
"KLHDC4" 1656.75382027082 0.0457331799865185 0.110992935431058 0.412036854498052 0.68031241054061 1 0.999905181554911
"KLHDC8A" 5229.74772620787 0.0398840596376692 0.222858436231899 0.178965895624284 0.857964480663959 1 0.999905181554911
"KLHDC8B" 4339.47148190623 -0.0238894504533039 0.182891877274178 -0.130620620277688 0.896075429862173 1 0.999905181554911
"KLHDC9" 843.802021886265 -0.0182509865095876 0.230131943352668 -0.0793066196882486 0.936788741138495 1 0.999905181554911
"KLHL1" 1038.8854387168 -0.0439237897474013 0.194213511233105 -0.226162379066829 0.821075129700921 1 0.999905181554911
"KLHL10" 11.7451795522097 -1.48515751266049 1.0462327855104 -1.41952874468177 0.155744922703598 1 0.999905181554911
"KLHL11" 1951.38793403791 -0.0385277104120192 0.193550066860009 -0.19905810954788 0.842217289160171 1 0.999905181554911
"KLHL12" 8406.43999886535 -0.0657145139831726 0.0857769999817508 -0.766108793699401 0.443611571043969 1 0.999905181554911
"KLHL13" 6752.9028052 -0.174743024135553 0.144590449701654 -1.20853780105198 0.226840464757751 1 0.999905181554911
"KLHL14" 3679.97656107136 0.174890898068523 0.371523184915342 0.470740199184002 0.637826273803547 1 0.999905181554911
"KLHL15" 2922.57983764354 0.0202663223306882 0.138420847441757 0.146410910677423 0.883597014650125 1 0.999905181554911
"KLHL17" 1758.42184594349 -0.0847848690345362 0.181116714233142 -0.468122831145209 0.639696753085642 1 0.999905181554911
"KLHL18" 6574.36371079292 -0.109297238652806 0.200422996494352 -0.545332823900206 0.585524632780154 1 0.999905181554911
"KLHL2" 6283.67998558889 -0.0790353212427118 0.158058309845142 -0.50003901294495 0.617047607509479 1 0.999905181554911
"KLHL20" 4096.27254819584 -0.0683197501732142 0.113257516835178 -0.603224863852869 0.546359109196926 1 0.999905181554911
"KLHL21" 2344.36982468228 0.0994387744599359 0.231801915928917 0.428981676279281 0.667936559641044 1 0.999905181554911
"KLHL22" 3596.15905795417 -0.109306419695018 0.134457948249272 -0.812941303346194 0.41625171212612 1 0.999905181554911
"KLHL23" 560.894931049611 0.00553802410300449 0.201641799887211 0.0274646631110326 0.978089123961169 1 0.999905181554911
"KLHL24" 10789.8831145453 -0.050372682486574 0.17296762035608 -0.291226082563165 0.770878415684451 1 0.999905181554911
"KLHL25" 2407.90844979795 -0.0542527668612129 0.288736142097849 -0.18789738779161 0.850957090507976 1 0.999905181554911
"KLHL26" 1898.34740643044 0.00722963893924934 0.234931144246841 0.0307734377339652 0.975450224001651 1 0.999905181554911
"KLHL28" 5630.53979389743 0.00918179905200408 0.152614679603879 0.0601632757467105 0.95202559441632 1 0.999905181554911
"KLHL29" 5185.27349548098 -0.0241445464112431 0.404550094828853 -0.0596824638527339 0.952408538653365 1 0.999905181554911
"KLHL3" 2405.63739962782 -0.00112896933595338 0.1198342774132 -0.00942108852595311 0.992483170114447 1 0.999905181554911
"KLHL30" 33.0805152070411 -2.88666158989196 1.13295807446857 -2.54789798046673 0.0108374159003981 1 0.999905181554911
"KLHL31" 199.912888343969 -0.131395614703928 0.443090362031228 -0.296543608174145 0.766814969188202 1 0.999905181554911
"KLHL32" 1211.16816529901 -0.000281104537727429 0.210609532219801 -0.00133471896910182 0.99893504865774 1 0.999905181554911
"KLHL35" 619.649913857333 -0.0586917798559752 0.752434401361926 -0.0780025205516142 0.937826047993429 1 0.999905181554911
"KLHL36" 1583.03422350418 -0.100389838428864 0.121013277894898 -0.829577052826002 0.406777955291271 1 0.999905181554911
"KLHL4" 2281.32741395433 -0.410574612769713 0.373017672636011 -1.10068407715993 0.271034178631866 1 0.999905181554911
"KLHL40" 20.0919566049003 -6.42233373649329 2.3976131402329 -2.67863636077229 0.00739226258734157 1 0.999905181554911
"KLHL41" 376.744698823943 -1.20616777770476 1.08173152042856 -1.11503432684194 0.264835712063175 1 0.999905181554911
"KLHL42" 21889.9792898062 -0.00532672253750028 0.213049273231152 -0.0250023032546135 0.980053126452482 1 0.999905181554911
"KLHL5" 8742.58370598569 0.00115923538663706 0.216903671839589 0.00534447101243344 0.995735749393759 1 0.999905181554911
"KLHL6" 110.320098292593 -0.100160481889663 0.585186476579692 -0.171159939435175 0.864098006305323 1 0.999905181554911
"KLHL7" 16278.2495817029 -0.0595628734222143 0.0850889975675396 -0.700006759098743 0.483923083345795 1 0.999905181554911
"KLHL7-AS1" 65.0703407994891 0.602068175274352 0.570671114507544 1.05501778514565 0.29141719076543 1 0.999905181554911
"KLHL8" 7623.44082497203 -0.200959667264407 0.11839872475474 -1.69731276819653 0.0896375445630014 1 0.999905181554911
"KLHL9" 23137.3725214806 -0.0143753078371113 0.13805187210297 -0.104129756577217 0.917066376879913 1 0.999905181554911
"KLK10" 12.6599802595382 -0.116815542846909 0.881779021366519 -0.132477117300745 0.894606921237286 1 0.999905181554911
"KLK14" 16.346171576776 0.137664720286797 0.848192275036998 0.16230367139431 0.871066723660646 1 0.999905181554911
"KLK6" 11.1923945165109 -0.623929092289939 0.933341963706925 -0.668489274619025 0.503821325950552 1 0.999905181554911
"KLKP1" 16.2904045803417 1.41554963803152 0.927030439637983 1.52697212249503 0.126767943628962 1 0.999905181554911
"KLLN" 400.366241901568 0.336150850754778 0.239506597682197 1.40351394912644 0.160463635326492 1 0.999905181554911
"KLRAP1" 329.944023976319 0.22894906379592 0.443331807863499 0.516428236672819 0.605555348642292 1 0.999905181554911
"KLRC3" 16.4012493547566 -1.04323373314078 0.87627892225575 -1.19052701901724 0.233839316916092 1 0.999905181554911
"KLRC4" 13.2719533245455 -1.87135916167907 1.0579329866692 -1.76888251454459 0.0769134827616775 1 0.999905181554911
"KLRG1" 193.133205969567 0.112802231145541 0.232917230206686 0.484301788431206 0.628171706891029 1 0.999905181554911
"KMO" 42.2722551837491 0.029166556522546 0.642529125097778 0.0453933609906127 0.963793772696623 1 0.999905181554911
"KMT2A" 25666.9992183532 0.0159999211434343 0.185412600879435 0.0862936017700233 0.931233024552717 1 0.999905181554911
"KMT2B" 8025.9516727099 0.0035519858770221 0.115430672507515 0.0307715947578047 0.975451693787805 1 0.999905181554911
"KMT2C" 18192.6948199106 0.0416370539195254 0.191647504049905 0.217258524320165 0.828006877886601 1 0.999905181554911
"KMT2D" 17246.9378302543 -0.00531944004058997 0.307788382757864 -0.0172827836870463 0.986211020180823 1 0.999905181554911
"KMT2E" 25008.0475324269 -0.0594922339857167 0.131526051155755 -0.452322817137308 0.651036440709258 1 0.999905181554911
"KMT2E-AS1" 390.29580937426 -0.160350724748112 0.254808512553434 -0.629298931739914 0.529153370597123 1 0.999905181554911
"KNCN" 27.9179039139424 0.103561547046937 0.54706898834481 0.18930253634056 0.849855707553872 1 0.999905181554911
"KNDC1" 3557.88152645102 -0.0625927038748162 0.238860371150009 -0.262047252013632 0.793285012804082 1 0.999905181554911
"KNOP1" 3083.19537583647 0.171725049010335 0.11817572794617 1.45313299096882 0.146186832699994 1 0.999905181554911
"KNSTRN" 2979.25135720322 0.0691247412754926 0.252486726281656 0.27377574375289 0.7842569653545 1 0.999905181554911
"KNTC1" 3359.82800606346 0.48262591607712 0.641448443465344 0.752400167143277 0.451810446113809 1 0.999905181554911
"KPNA1" 17956.661761439 0.104617760092019 0.124278246953065 0.84180266987133 0.399898417247558 1 0.999905181554911
"KPNA2" 25213.4881293636 0.0396366528889005 0.302202952442854 0.131159052446371 0.895649487479123 1 0.999905181554911
"KPNA3" 14628.6439448508 0.0245522201564216 0.0917186400004442 0.267690625987287 0.788937465947688 1 0.999905181554911
"KPNA4" 16775.210831764 -0.0209840063829667 0.0742671402970383 -0.282547655652813 0.777523610506969 1 0.999905181554911
"KPNA5" 4407.79530519475 -0.121001340078426 0.157704973248274 -0.767263946000826 0.442924600024915 1 0.999905181554911
"KPNA6" 14704.6894994793 -0.0575427589529865 0.0777986009429694 -0.739637451773309 0.45952001033066 1 0.999905181554911
"KPNB1" 39911.6756080291 0.0986548299164112 0.12910015694193 0.764172811662703 0.444764266493432 1 0.999905181554911
"KPTN" 1187.54819124423 0.0340601202800567 0.147189189350974 0.231403681413313 0.817001205418675 1 0.999905181554911
"KRAS" 17469.707586263 -0.12146669711162 0.171583749863888 -0.707914923225399 0.47899809179254 1 0.999905181554911
"KRBA1" 1570.95394140742 0.0355031908787108 0.141131820853811 0.251560496165399 0.80138079626463 1 0.999905181554911
"KRBA2" 1052.83501123934 -0.077990071944931 0.143830573220093 -0.542235702736086 0.587656142946183 1 0.999905181554911
"KRBOX4" 2199.86964411454 -0.00525612489184378 0.136703569295799 -0.0384490684399803 0.969329638924171 1 0.999905181554911
"KRCC1" 1217.83040961571 -0.0198367745113412 0.224300623479596 -0.088438338706382 0.929528290777042 1 0.999905181554911
"KREMEN1" 2339.69059858105 -0.128184755445344 0.214608836515731 -0.597294862254881 0.550310534068982 1 0.999905181554911
"KREMEN2" 259.986617237339 -0.234906812585066 0.437218087447523 -0.537276062745828 0.591076937569379 1 0.999905181554911
"KRI1" 2203.58084964726 0.0983119409240966 0.256517608005234 0.383256111300128 0.70152987744752 1 0.999905181554911
"KRIT1" 3482.71529094718 0.0839258901957337 0.297318303147384 0.282276231591873 0.777731709270141 1 0.999905181554911
"KRR1" 4269.34756429592 0.0849804511130347 0.146580328725396 0.579753448856275 0.562080893885455 1 0.999905181554911
"KRT10" 1858.14569511402 -0.0373644832249665 0.23376650523722 -0.159836770400661 0.87300965784535 1 0.999905181554911
"KRT18" 234.148633221843 0.146078464335006 0.583965166764362 0.25014927712966 0.802471909375435 1 0.999905181554911
"KRT18P55" 7.51629596483226 -1.03431611628175 0.875397859500064 -1.18153832004164 0.237388939873873 1 0.999905181554911
"KRT19" 41.8157990829021 0.252527462914014 0.880184506119816 0.286902872248059 0.774186691170383 1 0.999905181554911
"KRT222" 2059.44308236528 -0.190755887488216 0.43967047235558 -0.433861037941033 0.66438935435319 1 0.999905181554911
"KRT32" 14.8225218654551 -0.0804780738241569 0.605988437268528 -0.132804635987626 0.894347887851897 1 0.999905181554911
"KRT8" 389.829436414818 -0.255683502020717 0.739553515084778 -0.345726843028266 0.729548009027236 1 0.999905181554911
"KRT86" 7.78432268452277 -0.45073530477001 0.941733188206274 -0.478623149757023 0.632206746405443 1 0.999905181554911
"KRTAP5-2" 41.9517508182016 -0.356440416423264 0.90363263439367 -0.394452792934413 0.693246773484426 1 0.999905181554911
"KRTAP5-AS1" 1720.921027619 -0.111493546902142 0.341724644098435 -0.326267212001327 0.744222193112658 1 0.999905181554911
"KRTCAP2" 3334.70605270424 -0.0542109545834971 0.140993542785657 -0.384492463359901 0.70061348079815 1 0.999905181554911
"KRTCAP3" 107.959175602233 0.266584210269099 0.411119609275833 0.64843467510264 0.51670384910879 1 0.999905181554911
"KSR1" 3466.41678493896 0.037683758447456 0.127580661807269 0.295372025145812 0.767709701167998 1 0.999905181554911
"KSR2" 5545.15020947932 -0.0144461440801441 0.394804230180685 -0.0365906517099188 0.97081139739514 1 0.999905181554911
"KTN1" 21038.1464335939 -0.0808839582642579 0.150407579481432 -0.537765174754662 0.590739177444899 1 0.999905181554911
"KTN1-AS1" 89.200386036912 -0.359393515084688 0.28015145867654 -1.28285434165681 0.199543111570972 1 0.999905181554911
"KXD1" 2952.81060203246 0.146866236628313 0.215560636198243 0.681322152404698 0.495667669223365 1 0.999905181554911
"KY" 541.247321541533 -0.115430344344968 0.350700288687475 -0.329142427504055 0.742048036675423 1 0.999905181554911
"L1CAM" 67267.7755327071 -0.218258754019522 0.275679865611457 -0.791710898202247 0.428529266276157 1 0.999905181554911
"L1TD1" 37.6133998069333 -1.11356940586151 0.58316471431027 -1.90952809478292 0.0561940010196571 1 0.999905181554911
"L2HGDH" 3071.02264392483 -0.0282879911575885 0.134514801441324 -0.210296494173749 0.833436271356447 1 0.999905181554911
"L3HYPDH" 216.874362153521 0.495648073638275 0.374819696716888 1.32236400055745 0.186046970385184 1 0.999905181554911
"L3MBTL1" 2319.64870981886 0.141996088959684 0.226516419582261 0.626868856666336 0.530745203244084 1 0.999905181554911
"L3MBTL2" 4189.7057624345 0.022850532581683 0.123375544036676 0.185211200162086 0.853063384613388 1 0.999905181554911
"L3MBTL3" 2191.80355410325 -0.208704123514657 0.227814625538373 -0.916113805342596 0.359607207682071 1 0.999905181554911
"L3MBTL4" 11.0657845399008 -1.1730620161404 1.11655570354852 -1.05060769687737 0.293438804571071 1 0.999905181554911
"LACC1" 1120.81776283787 -0.465488164515132 0.56510436129662 -0.823720707883194 0.410098270391878 1 0.999905181554911
"LACE1" 451.494105351442 -0.0470597177660018 0.14201792185479 -0.331364641528265 0.740369069592707 1 0.999905181554911
"LACTB" 1975.775248436 -0.0501847883052337 0.159244865371377 -0.315142269662491 0.752653635849431 1 0.999905181554911
"LACTB2" 489.441501125759 0.162079919347212 0.32132478510956 0.504411507789381 0.613972232972708 1 0.999905181554911
"LAG3" 139.625653612377 0.214219551673089 0.531759490339655 0.402850453193151 0.687058242460726 1 0.999905181554911
"LAGE3" 1081.35071013723 -0.0395208944086429 0.280310841962784 -0.140989531949285 0.887878212030298 1 0.999905181554911
"LAIR1" 20.473030386069 -0.0677920946975991 0.554489746297705 -0.122260321584381 0.902692854988906 1 0.999905181554911
"LAMA1" 4235.08674242384 0.671556829490767 0.941472575787335 0.713304717271405 0.475657219081307 1 0.999905181554911
"LAMA2" 706.811214570703 -0.336339229073363 0.514547961294642 -0.65365962820474 0.513331118731539 1 0.999905181554911
"LAMA3" 45.6024266783074 -0.652798023634508 1.43257062244197 -0.455682961389886 0.648617976129771 1 0.999905181554911
"LAMA4" 1218.3003914543 0.0233142115824401 1.11736967490105 0.0208652625054504 0.983353137092662 1 0.999905181554911
"LAMA5" 4928.55054903166 0.0843113431253618 0.176095598030333 0.478781662167608 0.632093963639829 1 0.999905181554911
"LAMB1" 2776.43957976469 -0.271763484840967 0.386386343492754 -0.703346506463842 0.481839834692435 1 0.999905181554911
"LAMB2" 2499.70153721896 0.601928616391257 0.975201775367585 0.617234947264498 0.537079767934295 1 0.999905181554911
"LAMB2P1" 371.592244262096 -0.153262151716746 0.515051607442288 -0.297566592361172 0.766033975514399 1 0.999905181554911
"LAMB3" 48.2876486494533 0.135948957522773 0.787570329354103 0.172618180822361 0.862951560196521 1 0.999905181554911
"LAMB4" 21.3686181332057 -0.395621469213554 0.566921522363553 -0.697841682856153 0.485276208154624 1 0.999905181554911
"LAMC1" 7459.94541731452 0.460085968477857 0.3779307628609 1.2173816309502 0.223459048692164 1 0.999905181554911
"LAMC2" 40.0321652819997 -0.786945772155687 0.77769061119442 -1.01190082640583 0.31158547411397 1 0.999905181554911
"LAMC3" 76.2149881503986 -0.59061057200973 1.53753634512437 -0.384127876965378 0.700883670695301 1 0.999905181554911
"LAMP1" 13448.9277135596 -0.0266180366564014 0.155057110291803 -0.171666017806657 0.863700103020012 1 0.999905181554911
"LAMP2" 11942.921860814 -0.0660424231158425 0.097590434783442 -0.676730493745559 0.498576965209222 1 0.999905181554911
"LAMP5" 490.365371576016 -0.0766796587806961 1.16363646350872 -0.0658965761089021 0.947460166529275 1 0.999905181554911
"LAMTOR1" 4106.28747560222 0.0413524112106589 0.173320990955659 0.23858859208368 0.811424611898612 1 0.999905181554911
"LAMTOR2" 2269.3523166361 -0.12558307906077 0.177786193678079 -0.706371380491818 0.479957213913568 1 0.999905181554911
"LAMTOR3" 11353.8959055113 -0.0342125494250063 0.153346884984967 -0.223105604188571 0.823453316769154 1 0.999905181554911
"LAMTOR4" 3395.9042118594 -0.0637208313174557 0.202093847517175 -0.315303172760072 0.752531476263687 1 0.999905181554911
"LAMTOR5" 5540.9679126716 0.0344722033685312 0.131940095048427 0.261271627520646 0.793883044822528 1 0.999905181554911
"LAMTOR5-AS1" 60.591766491615 -0.103492491457186 0.431027149151154 -0.240106665348111 0.81024756714061 1 0.999905181554911
"LANCL1" 26153.7533170219 -0.235795649137536 0.234604258074617 -1.00507830110457 0.31485914765832 1 0.999905181554911
"LANCL2" 10449.7412596959 -0.00720477307746402 0.238691914590295 -0.0301844035640282 0.975919987017552 1 0.999905181554911
"LANCL3" 783.96400390103 0.397204565100201 0.604312824352577 0.657283031393122 0.510998945163033 1 0.999905181554911
"LAP3" 3397.44532543605 0.0754402998089195 0.127353224016531 0.592370553564682 0.553602480191784 1 0.999905181554911
"LAPTM4A" 10701.9286566452 -0.0942739401533142 0.192825315790285 -0.488908522031648 0.624906462070407 1 0.999905181554911
"LAPTM4B" 18038.6531572137 0.0540877752107397 0.143520899369229 0.376863407688039 0.706275116257388 1 0.999905181554911
"LAPTM5" 134.42266531689 -0.359772100272333 0.383598464645604 -0.93788722695936 0.348302368004436 1 0.999905181554911
"LARGE" 8539.32545159571 0.0886115540900616 0.208822442540341 0.424339228160035 0.671318434274661 1 0.999905181554911
"LARP1" 48339.0436881885 -0.0419229984534471 0.211767991997674 -0.197966642918858 0.843071162287525 1 0.999905181554911
"LARP1B" 3497.59529792977 -0.0232630445839911 0.0869315026683987 -0.267602006981615 0.789005685943614 1 0.999905181554911
"LARP4" 5895.09281346901 0.149619429973602 0.191006836660811 0.783319762733387 0.43343936074877 1 0.999905181554911
"LARP4B" 8276.97032931245 -0.00688802653247113 0.0900448182619353 -0.0764955348394867 0.939024866250441 1 0.999905181554911
"LARP6" 2825.9643066569 -0.0247669935810854 0.179766416483397 -0.137773195158356 0.890419669470487 1 0.999905181554911
"LARP7" 6470.12141365838 0.0516928609120267 0.149136593112117 0.346614199998288 0.728881176486307 1 0.999905181554911
"LARS" 15501.0917974026 0.0869121566511864 0.20582300408495 0.422266485894429 0.672830517534964 1 0.999905181554911
"LARS2" 4529.34103822911 -0.0746891818928613 0.123605753125312 -0.604253281132804 0.545675262022463 1 0.999905181554911
"LAS1L" 3927.72621320063 0.199573415343972 0.290206856836945 0.687693659340736 0.49164571374775 1 0.999905181554911
"LASP1" 21933.7542605074 -0.0643729566239856 0.147468549021673 -0.43651990238627 0.662459562464755 1 0.999905181554911
"LAT" 281.365046116332 -0.134998305348247 0.353371914729303 -0.382028960766905 0.702439883326361 1 0.999905181554911
"LAT2" 42.6771619194394 0.0119002779765232 0.46759302796829 0.0254500757383625 0.979695969362367 1 0.999905181554911
"LATS1" 7451.84065525169 0.0406694560986084 0.1189311853366 0.341957880798928 0.732382589750925 1 0.999905181554911
"LATS2" 1894.78864888402 0.148685733451454 0.245854930071669 0.604770192764127 0.545331701477795 1 0.999905181554911
"LAYN" 19.4170529107037 -0.407084916757246 0.707495497616677 -0.575388703007416 0.565028442678417 1 0.999905181554911
"LBH" 30578.2054244015 0.0174039307507282 0.26345501408102 0.0660603511815342 0.94732977703961 1 0.999905181554911
"LBR" 11698.6490670173 0.285258406312804 0.408616743647427 0.698107482739224 0.485109978865829 1 0.999905181554911
"LBX1" 29.820267212864 0.346016543718238 0.794217852164429 0.435669561915867 0.663076492818052 1 0.999905181554911
"LCA5" 1415.19450446643 -0.0111121943533059 0.235182271698081 -0.0472492857266526 0.962314547028739 1 0.999905181554911
"LCA5L" 45.8569295157459 0.553311538252077 0.376552888360597 1.46941254563479 0.141720926554494 1 0.999905181554911
"LCAT" 107.687028418333 0.687052195205988 0.891350305075867 0.770799304486142 0.44082589957723 1 0.999905181554911
"LCLAT1" 2909.9152218027 -0.000108863809118067 0.170736662222877 -0.000637612377451528 0.999491258962726 1 0.999905181554911
"LCMT1" 4398.9369490145 -0.0803449487284295 0.118897179132492 -0.675751513321418 0.499198423827316 1 0.999905181554911
"LCMT2" 1986.55555079887 0.0743395720223292 0.0885607033614779 0.839419394840368 0.401234004025427 1 0.999905181554911
"LCN12" 17.0215011610686 0.762482918745271 0.775633105784588 0.98304586673616 0.325584865041117 1 0.999905181554911
"LCOR" 30045.6019563817 -0.0993051876168689 0.249774413515588 -0.397579504718451 0.69094017063779 1 0.999905181554911
"LCORL" 5865.47491095365 0.00997112618123047 0.146455839261983 0.0680828175337816 0.945719708237884 1 0.999905181554911
"LCP1" 105.714921993451 -0.0475617639935101 0.611797797200626 -0.0777409860106332 0.938034090621677 1 0.999905181554911
"LCTL" 70.626254112989 0.257369181899161 0.403465216845075 0.637896827666279 0.523540842940535 1 0.999905181554911
"LDB1" 16164.2163018907 -0.0564226680487457 0.113052512069217 -0.499083717964626 0.61772040744485 1 0.999905181554911
"LDB2" 4015.36782747917 -0.0331831606361482 0.272261085501644 -0.121879924833944 0.902994114745728 1 0.999905181554911
"LDB3" 215.269341310292 -0.604778635630455 0.803682194795515 -0.752509685478763 0.451744607505302 1 0.999905181554911
"LDHA" 27908.6388803265 -0.0549237241916822 0.926417435786024 -0.0592861512208931 0.952724191437009 1 0.999905181554911
"LDHB" 62549.1756120135 -0.0243850145203833 0.124448761080522 -0.195944212772077 0.844653831180183 1 0.999905181554911
"LDHD" 13.2887758679688 -0.269559562986004 1.17584167111047 -0.229248179928367 0.818676027351693 1 0.999905181554911
"LDLR" 14108.3365319209 0.0622062277301558 0.250211015691012 0.248615064202348 0.803658554758549 1 0.999905181554911
"LDLRAD3" 6157.67130432755 0.0297485508845944 0.263866069202324 0.112741099962285 0.91023581589762 1 0.999905181554911
"LDLRAD4" 1359.55189200956 -0.294702768333095 0.331359676241633 -0.889374264472038 0.373801971324963 1 0.999905181554911
"LDLRAP1" 169.085382526238 0.943607757189259 0.978036225772893 0.964798370779746 0.334645812124054 1 0.999905181554911
"LDOC1" 5691.48163229808 -0.139002272682897 0.231964164232613 -0.599240288441735 0.54901266002827 1 0.999905181554911
"LDOC1L" 19041.5258534657 -0.0219472350520947 0.112820082169852 -0.194533053247142 0.845758517288985 1 0.999905181554911
"LEAP2" 30.2408550862122 -0.0489308301390071 0.72470227762237 -0.0675185267797711 0.946168913442197 1 0.999905181554911
"LECT1" 13.7621086697468 -0.662185649695761 0.939700514039122 -0.704677330492758 0.481011062085541 1 0.999905181554911
"LEF1" 1088.52935192976 0.831488592488893 1.19942000134983 0.693242226703854 0.48815755245337 1 0.999905181554911
"LEFTY1" 116.008979178099 -0.413987152892723 0.394887229015383 -1.04836804655588 0.294469069538732 1 0.999905181554911
"LEKR1" 57.7313846919347 -0.447734901502687 0.534159642404014 -0.838204285684393 0.401915980504773 1 0.999905181554911
"LEMD1" 587.772276731189 -0.20260385813187 0.352474373902511 -0.574804505328116 0.565423519410029 1 0.999905181554911
"LEMD1-AS1" 26.3270566840803 -1.46613914747844 1.1216377272825 -1.30714143418712 0.191164681465066 1 0.999905181554911
"LEMD2" 4958.37250997453 -0.0178377607022936 0.12728040518928 -0.140145379611 0.8885451266207 1 0.999905181554911
"LEMD3" 5925.49159531431 0.0703028839988008 0.0849586144903415 0.827495650918285 0.407956186111318 1 0.999905181554911
"LENG1" 723.861742862211 0.00161613195971584 0.1448129357129 0.0111601353274124 0.991095685162859 1 0.999905181554911
"LENG8" 10493.8146044484 0.201146802307582 0.363787032147653 0.552924608444925 0.580315035901548 1 0.999905181554911
"LENG9" 109.400823103258 -0.125609269557281 0.441441439454744 -0.284543448645034 0.775993942204912 1 0.999905181554911
"LEO1" 4194.22129861003 -0.0258191760092666 0.0850379282329896 -0.30361953243412 0.761417768937355 1 0.999905181554911
"LEPR" 1553.88797894397 -0.19075407729659 0.246532987697095 -0.773746666028166 0.439080617664807 1 0.999905181554911
"LEPRE1" 2467.03550256325 0.109640646283971 0.169644128872528 0.646297912062467 0.518086439816549 1 0.999905181554911
"LEPREL1" 310.316251438968 0.75034405552477 0.706147608733514 1.06258811365307 0.287968779728029 1 0.999905181554911
"LEPREL2" 2110.96325960624 0.175913678303725 0.329164816614344 0.534424304860712 0.593048007095299 1 0.999905181554911
"LEPREL4" 2058.48700583633 0.214176510530532 0.249702981023211 0.857725084630139 0.391044285289971 1 0.999905181554911
"LEPROT" 4048.40293398241 0.126473971307962 0.111075429376771 1.13863139685879 0.254856927371066 1 0.999905181554911
"LEPROTL1" 10835.2590999692 0.00192628897454742 0.101334681793522 0.0190091777114611 0.984833783978388 1 0.999905181554911
"LETM1" 9230.0172763188 -0.00294565195291086 0.183597941235939 -0.0160440358594514 0.987199260672502 1 0.999905181554911
"LETM2" 969.00312522938 -0.0816378313715746 0.167627632557887 -0.487018936710106 0.626244911272411 1 0.999905181554911
"LETMD1" 6444.29599188263 -0.0762510014341488 0.142165549636409 -0.536353579535703 0.5917142071193 1 0.999905181554911
"LFNG" 1590.83842316045 0.161071571629887 1.08637832979153 0.148264713325785 0.8821338622197 1 0.999905181554911
"LGALS1" 319.636038399123 -0.606573775500249 0.807607290231485 -0.751075160956491 0.452607423468697 1 0.999905181554911
"LGALS3" 371.566102634073 0.158901942353767 0.396635379439853 0.400624731404889 0.68869643445299 1 0.999905181554911
"LGALS3BP" 4903.63806342218 -0.164809111318251 0.222263282810804 -0.741503991275703 0.458387912648125 1 0.999905181554911
"LGALS4" 64.9570701191136 0.401833428418737 0.424054533286437 0.947598473489989 0.343333903599832 1 0.999905181554911
"LGALS8" 9862.01443827393 0.12131147424974 0.273816504303714 0.443039306773058 0.657737303928155 1 0.999905181554911
"LGALS8-AS1" 25.2976545471043 -0.359068435007225 0.766667596607722 -0.468349564525744 0.639534629183768 1 0.999905181554911
"LGALS9" 25.2128872610309 0.0690479336121722 0.648895729674867 0.10640836494142 0.915258356496569 1 0.999905181554911
"LGALSL" 7737.8072270924 -0.070406488730525 0.209417306134663 -0.336201864258778 0.736718647177484 1 0.999905181554911
"LGI1" 1577.31312678353 -0.373627366157675 0.314071466655121 -1.18962531087853 0.234193693065762 1 0.999905181554911
"LGI2" 17291.9753549115 -0.177685549522268 0.454401053979614 -0.39103243261896 0.695773262899211 1 0.999905181554911
"LGI3" 409.28385537781 -0.114470411290816 0.407911711532635 -0.280625459025727 0.77899768690032 1 0.999905181554911
"LGI4" 909.081750011911 0.193520873757109 0.413593487229872 0.467901163176566 0.639855271641252 1 0.999905181554911
"LGMN" 3858.18469221492 -0.0727993764869019 0.118839221404076 -0.612587120874601 0.540149376237635 1 0.999905181554911
"LGR4" 8616.65672933482 0.308208533636898 0.362371585450511 0.85053173596303 0.395029523935548 1 0.999905181554911
"LGR5" 761.907724659998 0.734551327808889 0.823085104427203 0.89243666767615 0.372158924627774 1 0.999905181554911
"LHFP" 25542.1522144004 0.0150450408332586 0.403827222796228 0.0372561332767066 0.970280781764532 1 0.999905181554911
"LHFPL1" 118.049764489609 0.429395169681282 0.328865999372579 1.30568429238807 0.191659941797918 1 0.999905181554911
"LHFPL2" 812.904352595643 0.0996003331327207 0.450571850715611 0.221053163828439 0.825051037960833 1 0.999905181554911
"LHFPL3" 2988.11818031983 0.126496923323928 0.504448398808202 0.250762860230672 0.801997457486165 1 0.999905181554911
"LHFPL4" 12906.1904924416 -0.160154689095974 0.32047548913373 -0.499740836745064 0.617257574065848 1 0.999905181554911
"LHFPL5" 105.925122587248 -0.235603240257366 0.559247519308777 -0.421286160640585 0.67354613473651 1 0.999905181554911
"LHPP" 852.427958240546 -0.00375928419969272 0.228306361023091 -0.0164659634661362 0.986862655624523 1 0.999905181554911
"LHX1" 3645.91257393297 -0.38022644845396 0.586376185325228 -0.648434329308703 0.516704072699688 1 0.999905181554911
"LHX2" 1959.97650008728 -0.232930923675873 1.01003857823986 -0.230615868239201 0.817613238807483 1 0.999905181554911
"LHX4" 755.878794770119 0.091176745609886 0.559469987361924 0.16296986017036 0.870542165479553 1 0.999905181554911
"LHX4-AS1" 726.493936812558 0.255374696386046 0.322883024591048 0.790920169028687 0.428990578009214 1 0.999905181554911
"LHX5" 1138.23400296245 -0.473245829578116 1.05378859021748 -0.449089916109691 0.65336679443803 1 0.999905181554911
"LHX6" 178.930630786361 -1.23302955416275 0.711757589151663 -1.73237289346277 0.0832071910248944 1 0.999905181554911
"LHX8" 104.733312308973 -2.85075964234209 2.10667202301984 -1.35320525036243 0.175990068408991 1 0.999905181554911
"LHX9" 14706.3924407356 -0.026575058841956 0.45321544767733 -0.0586367013263773 0.953241477530295 1 0.999905181554911
"LIAS" 977.332869958196 0.0826191187891188 0.149073194428101 0.554218477078161 0.579429334546709 1 0.999905181554911
"LIF" 105.824819699276 1.48994773003531 0.908108996558176 1.64071464513881 0.100856663419452 1 0.999905181554911
"LIFR" 15527.4397023604 0.276677332966863 0.267691842871716 1.03356654427252 0.30133884647699 1 0.999905181554911
"LIFR-AS1" 779.634344005491 -0.0678764073197786 0.158434158715387 -0.428420284300638 0.668345159258879 1 0.999905181554911
"LIG1" 4847.99288899324 0.324973201882202 0.459336888443076 0.707483352760324 0.479266154358495 1 0.999905181554911
"LIG3" 3861.75343990041 0.0417649494231853 0.276190633571138 0.151217834157392 0.879803882443542 1 0.999905181554911
"LIG4" 7038.27191181053 -0.0997166700606082 0.160201304700691 -0.622446054649254 0.533648605141708 1 0.999905181554911
"LIMA1" 1838.76599990328 0.188973515655661 0.408638607400167 0.462446553589111 0.643761121385206 1 0.999905181554911
"LIMCH1" 13436.3084595756 0.0249422774617872 0.234529519189055 0.106350269032365 0.915304448783159 1 0.999905181554911
"LIMD1" 1368.11906573262 0.101720130557134 0.500837978085099 0.203099874626222 0.83905696972103 1 0.999905181554911
"LIMD1-AS1" 183.89628495903 -0.194955105888845 0.414504404066024 -0.470333014502281 0.638117113760204 1 0.999905181554911
"LIMD2" 2421.10463880368 0.0439835997234134 0.228011433927283 0.192900851355729 0.847036618271105 1 0.999905181554911
"LIME1" 748.73360900087 0.176604186560194 0.350451496550137 0.503933321154838 0.614308234207057 1 0.999905181554911
"LIMK1" 9299.53692567698 -0.0687647842484104 0.168778656827066 -0.407425829433329 0.683695259402212 1 0.999905181554911
"LIMK2" 8361.09115236397 0.00602036120826278 0.174436059482973 0.03451328369895 0.972467849799465 1 0.999905181554911
"LIMS1" 3125.38039521842 0.20880061436397 0.175851124862753 1.18737150261014 0.235081115510578 1 0.999905181554911
"LIMS2" 53.7113381215559 -0.15261891077101 0.536518082682037 -0.28446182094753 0.776056488462668 1 0.999905181554911
"LIN28A" 2555.01279820912 0.0344779423837376 0.545234016715372 0.0632351271687734 0.949579273304958 1 0.999905181554911
"LIN28B" 12291.7661059218 -0.224600929001432 0.337180292355886 -0.666115232987493 0.505337448620211 1 0.999905181554911
"LIN37" 1195.57125543886 -0.268736630941524 0.163415886810304 -1.64449513561358 0.100073968271958 1 0.999905181554911
"LIN52" 2266.43426721567 0.113992747068235 0.159803708933687 0.71332979584058 0.47564170401523 1 0.999905181554911
"LIN54" 3480.68010298769 0.114644349201435 0.103938628576317 1.10300040294699 0.27002699016597 1 0.999905181554911
"LIN7A" 1805.40680116495 -0.281094365326349 0.186346717530426 -1.50844817151369 0.131439862030224 1 0.999905181554911
"LIN7B" 1403.00102318426 -0.121652299878443 0.383434806145295 -0.317269840736224 0.751038859714375 1 0.999905181554911
"LIN7C" 16343.2528956612 -0.107144198131328 0.264075051726482 -0.405733890539209 0.68493813795454 1 0.999905181554911
"LIN9" 929.055667063843 0.363745801913382 0.530969442446508 0.685059765845239 0.493306207777995 1 0.999905181554911
"LINC-PINT" 305.967767506676 -0.371917323159881 0.340970175155342 -1.09076203802998 0.275377604548313 1 0.999905181554911
"LINC00032" 15.7677390471263 0.164665774189565 1.41537779647942 0.116340509649897 0.907382681516005 1 0.999905181554911
"LINC00086" 2909.84437667082 -0.0244650448491016 0.255314178413912 -0.0958232911352035 0.923660918825943 1 0.999905181554911
"LINC00087" 2499.24381088633 -0.18494985910437 0.371840249049481 -0.497390639063815 0.618913605472597 1 0.999905181554911
"LINC00094" 5423.50633183906 -0.0147878838064991 0.0926441919203544 -0.159620193127834 0.873180271121717 1 0.999905181554911
"LINC00115" 199.212228476294 0.470826847357742 0.418356673280761 1.12541971343617 0.260411221311709 1 0.999905181554911
"LINC00116" 509.434759546312 -0.208892564825974 0.279467671510347 -0.747465936568051 0.454782357057284 1 0.999905181554911
"LINC00152" 255.003909727628 0.77931349422913 0.618346248351425 1.26031894962872 0.207554326730049 1 0.999905181554911
"LINC00158" 39.9426302837094 0.451148434653726 0.733957312158378 0.614679392357323 0.538766471794405 1 0.999905181554911
"LINC00173" 151.361914720789 -0.0661550050010362 0.497347897094192 -0.133015551865312 0.894181081183249 1 0.999905181554911
"LINC00174" 513.368506771353 0.430272221651188 0.238566990340456 1.80356981088269 0.0712987722654848 1 0.999905181554911
"LINC00176" 459.310448940634 0.324121277588765 0.320706281852235 1.01064835935488 0.312184761358758 1 0.999905181554911
"LINC00202-1" 64.8232867542238 0.179825664873661 0.595153828403143 0.302149891829061 0.762537800511086 1 0.999905181554911
"LINC00235" 19.5685502629265 -0.581199179872391 0.950595809494939 -0.611405156710282 0.540931389620213 1 0.999905181554911
"LINC00240" 41.6336279920992 0.186531322621765 0.468589786181625 0.398069544241976 0.690578923429709 1 0.999905181554911
"LINC00242" 50.3623975222902 0.52153354429819 0.404225543318363 1.29020432508254 0.196979724861769 1 0.999905181554911
"LINC00260" 37.7211205111766 1.24872041679659 0.954090419133707 1.30880720710979 0.190599665023798 1 0.999905181554911
"LINC00261" 28.9088745080571 -0.757645182010013 2.98656414402189 -0.253684550364193 0.799739270715869 1 0.999905181554911
"LINC00263" 1013.35495633388 0.0874426350672828 0.166523888104299 0.525105653385386 0.599509746277311 1 0.999905181554911
"LINC00265" 2626.80903448244 0.0178686554564997 0.149817161229437 0.119269750607106 0.905061647922401 1 0.999905181554911
"LINC00266-1" 27.2222774020995 0.120681686314821 0.439289069857518 0.274720439445405 0.783531026737092 1 0.999905181554911
"LINC00271" 33.0784109497804 -0.152673439169547 0.403941206946795 -0.377959555855999 0.705460638972492 1 0.999905181554911
"LINC00277" 22.4199126601039 -1.02335111536603 0.693409582270232 -1.47582488262647 0.139990909095029 1 0.999905181554911
"LINC00282" 64.3572615246435 -0.135017683999484 0.404390219926062 -0.33387969675471 0.738470341150121 1 0.999905181554911
"LINC00294" 3642.00220839089 -0.255489720704861 0.173042992116612 -1.47645228263673 0.139822516113892 1 0.999905181554911
"LINC00304" 145.705188502678 -0.0863100994636544 0.351870263978614 -0.245289552142719 0.806232240876795 1 0.999905181554911
"LINC00312" 27.55397672826 -0.725142147483765 0.684479815542376 -1.05940618118763 0.289414835846918 1 0.999905181554911
"LINC00313" 23.0699534568075 0.0844597480275969 0.923114919486284 0.0914942942040185 0.927099839787466 1 0.999905181554911
"LINC00324" 324.003670519407 0.00221064235321943 0.210519983803845 0.0105008670116526 0.991621674313801 1 0.999905181554911
"LINC00327" 53.7781062178358 0.125358003662635 0.389911435327221 0.321503788565298 0.74782864167887 1 0.999905181554911
"LINC00339" 654.242338000789 -0.00444950013523397 0.133770109885967 -0.0332622896028639 0.973465425645781 1 0.999905181554911
"LINC00341" 98.6184020641906 -0.0347568987709765 0.327833425944673 -0.106019996804238 0.915566486447314 1 0.999905181554911
"LINC00342" 3512.88202212794 0.196627665936741 0.309957416272763 0.634369934751645 0.525839425808431 1 0.999905181554911
"LINC00346" 37.3103966247175 -0.203898524126862 0.836976441762415 -0.243613217711976 0.807530390418067 1 0.999905181554911
"LINC00348" 19.7444061092088 0.0957145328373729 1.01326814460187 0.0944612078720588 0.924742796248092 1 0.999905181554911
"LINC00354" 13.1108947948977 -0.136529407826934 1.60319824869925 -0.0851606518019253 0.932133672211509 1 0.999905181554911
"LINC00400" 77.6864651927269 0.587558453339209 0.403271246782861 1.45698077417252 0.145121687357149 1 0.999905181554911
"LINC00403" 661.458209752185 0.123575157645376 1.21156492713828 0.101996314747457 0.918759600235229 1 0.999905181554911
"LINC00441" 46.3266792686108 0.15673255358233 0.491262881975123 0.319040088988988 0.749696113364084 1 0.999905181554911
"LINC00461" 7727.37599103873 0.462144845601504 1.47370898230611 0.313593016769379 0.753830164004331 1 0.999905181554911
"LINC00467" 276.914484775012 0.180876785185714 0.267821150609898 0.67536408074497 0.499444480358915 1 0.999905181554911
"LINC00470" 6.7281220288044 -0.556816539775351 0.874304366679825 -0.636868075919447 0.524210778733401 1 0.999905181554911
"LINC00471" 152.494695881833 0.0204072942175828 0.393549643725186 0.0518544344861183 0.958644681408892 1 0.999905181554911
"LINC00472" 175.529548212238 0.871664044366278 0.584541152204383 1.49119363295316 0.135910664835361 1 0.999905181554911
"LINC00473" 22.4152211106055 -0.241977639361666 0.911876415329595 -0.265362318066099 0.790730361692127 1 0.999905181554911
"LINC00476" 3597.22137742138 -0.0502628339595303 0.170000269959267 -0.295663259661725 0.767487257888642 1 0.999905181554911
"LINC00478" 888.897176760667 0.462294168268016 1.16641330624632 0.396338215444184 0.691855538738955 1 0.999905181554911
"LINC00485" 19.2492739601645 0.0701751485709966 0.831494653532227 0.0843963918142941 0.9327412759682 1 0.999905181554911
"LINC00487" 19.7021719589994 0.0547155498607597 0.807586045002739 0.067751975407864 0.945983073936944 1 0.999905181554911
"LINC00493" 1631.63357427865 0.000748909662033849 0.144158698210784 0.00519503624359052 0.995854979433016 1 0.999905181554911
"LINC00494" 220.207003007901 -0.153416472952332 0.547496068334152 -0.280214748243083 0.779312752288417 1 0.999905181554911
"LINC00506" 319.302581327465 0.120818273746555 0.447752866309049 0.269832496534289 0.787289121175169 1 0.999905181554911
"LINC00515" 103.491661373376 0.0184873614510854 0.292306523720991 0.063246489389788 0.949570225674881 1 0.999905181554911
"LINC00526" 1106.72058966008 -0.0806058947071884 0.18584744517157 -0.433720757542699 0.664491231193933 1 0.999905181554911
"LINC00535" 63.0678212476636 -0.19040210005372 0.329914186845903 -0.577126136569125 0.563854249428137 1 0.999905181554911
"LINC00540" 7.58061830988032 0.245096421203411 0.857916144433864 0.285688085943586 0.775117030601678 1 0.999905181554911
"LINC00552" 9.81563580219139 -0.752326900400894 0.76673049079749 -0.981214272068906 0.326487087551354 1 0.999905181554911
"LINC00565" 107.632061858464 -0.203563807046479 0.561365753091054 -0.362622418495595 0.716886961053062 1 0.999905181554911
"LINC00568" 16.8765740407035 -0.0836661869341477 0.659896747335943 -0.126786784859775 0.899109155477581 1 0.999905181554911
"LINC00571" 22.4752501855994 -0.831490185978746 0.760196296659434 -1.09378352621895 0.274049930874478 1 0.999905181554911
"LINC00574" 142.898458540798 -0.0418654367920073 0.255767689433872 -0.163685400938149 0.869978810893896 1 0.999905181554911
"LINC00577" 73.2399251483861 -0.0114917348092835 0.329586043138385 -0.0348671767161524 0.97218565387642 1 0.999905181554911
"LINC00581" 26.9992952546279 -0.664761885795435 2.68778081950071 -0.247327416347484 0.804654842566043 1 0.999905181554911
"LINC00595" 9.30314108809138 0.0260314828152952 0.951244829885343 0.0273657022855335 0.978168053608897 1 0.999905181554911
"LINC00597" 12.4641670663278 0.61913825602111 1.01796821852826 0.608209809257345 0.543048329573854 1 0.999905181554911
"LINC00599" 4514.39610115912 -0.0109722660126627 0.685490758323969 -0.0160064390065448 0.987229254769357 1 0.999905181554911
"LINC00613" 26.8593571744738 -1.66977095840594 0.918692418805503 -1.81755169001721 0.0691326811112671 1 0.999905181554911
"LINC00622" 250.790262149573 -0.0310714691751388 0.339750205334154 -0.0914538643018013 0.927131963502991 1 0.999905181554911
"LINC00623" 21.391858302423 0.272791369109208 0.670806620811466 0.406661712401132 0.684256464971615 1 0.999905181554911
"LINC00629" 26.0675318641228 0.0732949438315835 0.738553926089371 0.0992411538852401 0.920946800043901 1 0.999905181554911
"LINC00630" 809.727952901555 0.0106867289174108 0.152732136308728 0.0699704016174373 0.944217217967224 1 0.999905181554911
"LINC00632" 551.526791010653 0.163511208464834 0.220533952973021 0.741433263497691 0.458430782086507 1 0.999905181554911
"LINC00634" 213.307180934099 -0.29772393869049 0.345588957957423 -0.861497255150062 0.388964232274934 1 0.999905181554911
"LINC00635" 5.13762516373458 -1.46959563495059 1.02239459184425 -1.43740552490566 0.150602799847124 1 0.999905181554911
"LINC00638" 88.4474854748101 0.0210492173747311 0.508656366459399 0.0413819992488215 0.966991363022311 1 0.999905181554911
"LINC00641" 23495.9220407856 -0.044924509112849 0.185330064153832 -0.242402706317307 0.808468137563249 1 0.999905181554911
"LINC00643" 1221.08879642814 -0.0232301072779435 0.464039067851505 -0.0500606713686814 0.960074040121397 1 0.999905181554911
"LINC00645" 520.663425760483 -0.583487167423331 0.36691337292461 -1.59025865634835 0.111776513709928 1 0.999905181554911
"LINC00648" 916.796587089513 -0.752153492545382 0.587752272861113 -1.27971175489289 0.200646528933759 1 0.999905181554911
"LINC00649" 994.767817978295 0.353429680180729 0.372093062812981 0.949842164508098 0.342192457701905 1 0.999905181554911
"LINC00652" 150.295319309065 -0.160644488592609 0.377850409322872 -0.425153670947433 0.670724654776951 1 0.999905181554911
"LINC00657" 118342.64815602 0.00861422841203582 0.174823537747243 0.0492738479213831 0.960701060530302 1 0.999905181554911
"LINC00662" 1745.90598439771 -0.00120297309771171 0.155041363261809 -0.007759046182278 0.993809238961522 1 0.999905181554911
"LINC00663" 673.315871502079 -0.252259178869314 0.334581033363969 -0.753955406058231 0.450875999338046 1 0.999905181554911
"LINC00664" 30.6156964248335 -1.25467628587635 0.944547379483034 -1.32833599788616 0.184067132641394 1 0.999905181554911
"LINC00665" 1901.1508324774 -0.0561890968625647 0.104233929553166 -0.539067241381364 0.589840458293385 1 0.999905181554911
"LINC00667" 6363.01967589283 -0.00631692463014947 0.12275104326802 -0.0514612704053099 0.958957962677016 1 0.999905181554911
"LINC00672" 366.445375905393 0.0145424976968801 0.459890131801539 0.0316216780732223 0.974773755430735 1 0.999905181554911
"LINC00673" 491.379836449671 -0.173521057267163 0.368808065786855 -0.470491492361901 0.638003911096202 1 0.999905181554911
"LINC00674" 10981.0302362602 0.0225084754067804 0.129768064357389 0.173451576998103 0.862296486846023 1 0.999905181554911
"LINC00689" 8.98106125189931 -1.8815604330896 2.26815687147005 -0.82955480582351 0.406790538032256 1 0.999905181554911
"LINC00693" 489.115475528725 -0.193054417966961 0.472686911557489 -0.408419216286003 0.682965927882153 1 0.999905181554911
"LINC00703" 21.1011955899939 0.120438486707958 1.53815607475182 0.0783005630474729 0.93758896959255 1 0.999905181554911
"LINC00842" 34.7705428535458 0.127570346555533 0.84755656691895 0.150515436414207 0.880357972973988 1 0.999905181554911
"LINC00847" 1168.38125460831 0.137225414825779 0.30399835173839 0.451401838335853 0.651699958625961 1 0.999905181554911
"LINC00852" 54.4980551394357 0.192258467019707 0.405305609167269 0.474354320964659 0.635247261089668 1 0.999905181554911
"LINC00856" 10.9864186468548 0.587425969741444 0.928301688299579 0.632796403524229 0.526866605674171 1 0.999905181554911
"LINC00858" 141.214448516321 0.619200544864928 0.316780391672359 1.95466815858147 0.0506222507135401 1 0.999905181554911
"LINC00867" 9.31161075814271 -0.354241330145791 0.79785428202778 -0.443992516083854 0.657047994720204 1 0.999905181554911
"LINC00869" 565.354082564452 -0.0441707885546204 0.263070244856344 -0.16790492052319 0.866658079070409 1 0.999905181554911
"LINC00877" 43.2597707913519 -0.634593228308254 0.839530767277976 -0.755890377151758 0.449714923894937 1 0.999905181554911
"LINC00880" 16.3331199827109 -0.660914632270976 0.776186219813976 -0.851489778354186 0.394497339022939 1 0.999905181554911
"LINC00882" 116.871578515031 -0.209501132152213 0.450825922896251 -0.464705158936536 0.642142613424223 1 0.999905181554911
"LINC00883" 2193.98601345512 -0.168845916288797 0.272186792327792 -0.620331041211793 0.535039862392181 1 0.999905181554911
"LINC00884" 157.922879002363 -0.0660213110999512 0.342995013423888 -0.192484754926624 0.847362508439016 1 0.999905181554911
"LINC00886" 20.7173573496157 -1.475194592803 0.885685443925145 -1.66559651953327 0.0957938048388737 1 0.999905181554911
"LINC00888" 3549.4244742907 -0.0203780299148727 0.21198196801439 -0.0961309591837048 0.923416563290714 1 0.999905181554911
"LINC00889" 1133.16066617085 -0.333966308071163 0.409435075227833 -0.815675862370425 0.414685547845125 1 0.999905181554911
"LINC00890" 17.6957216846042 0.0121910680139202 0.787712807293734 0.0154765390394043 0.987652001386579 1 0.999905181554911
"LINC00893" 464.179268733739 0.308122526733806 0.359194625179923 0.857814970308826 0.390994642033331 1 0.999905181554911
"LINC00894" 746.221523051357 0.162929815705287 0.38736398618673 0.420611676653768 0.674038665818987 1 0.999905181554911
"LINC00900" 313.830153294745 0.211998433124483 0.498208808529775 0.42552124630252 0.670456736764136 1 0.999905181554911
"LINC00907" 52.9477981395598 0.0400209986299068 0.52693878371812 0.0759499962168577 0.939458880464587 1 0.999905181554911
"LINC00909" 2150.20704910783 0.0170790237838601 0.0980767045656527 0.174139454006913 0.861755867054578 1 0.999905181554911
"LINC00910" 42.6605566697454 0.328338443325081 0.46667961714707 0.703562853960276 0.481705051123673 1 0.999905181554911
"LINC00920" 50.9587582334733 0.355180828741087 0.443068014233679 0.801639516577156 0.422761512069737 1 0.999905181554911
"LINC00924" 7.53837698477389 -0.667997406560196 0.777243302479132 -0.859444403611482 0.39009538067365 1 0.999905181554911
"LINC00925" 1916.80901682361 0.198613938793763 1.34888947999873 0.147242558963355 0.882940569466521 1 0.999905181554911
"LINC00926" 81.9381411678192 0.0618480260447173 0.448401336017369 0.137930066386603 0.890295687968513 1 0.999905181554911
"LINC00936" 2999.55981504618 -0.286980627771257 0.510665772773472 -0.56197349239335 0.574134079584344 1 0.999905181554911
"LINC00937" 39.2022416327993 -0.137029944503839 0.392315469369845 -0.34928509121484 0.726875289973921 1 0.999905181554911
"LINC00938" 4875.42695807443 -0.111309794511441 0.143168645161233 -0.777473268578371 0.436879599665602 1 0.999905181554911
"LINC00948" 20.6567397715991 -1.48468703932462 1.5582183064917 -0.952810676873236 0.340686003658927 1 0.999905181554911
"LINC00950" 3395.91877856187 -0.180502220735641 0.220352621247759 -0.819151683848993 0.412699877247053 1 0.999905181554911
"LINC00951" 10.2820827234181 -0.105860352487695 0.946569763433493 -0.111835763804358 0.910953629973033 1 0.999905181554911
"LINC00957" 794.960892104426 -0.222845407477344 0.392566279454851 -0.56766314158925 0.570263723722747 1 0.999905181554911
"LINC00959" 94.7233861356458 0.352596907659386 0.442300932128273 0.797187801442679 0.42534196953571 1 0.999905181554911
"LINC00960" 28.0661467303053 -0.337818581478723 0.794063321016566 -0.425430280605638 0.670523035863479 1 0.999905181554911
"LINC00963" 812.499462511679 0.131590215261776 0.403753904980471 0.325916885604216 0.744487239780018 1 0.999905181554911
"LINC00965" 70.3752492465686 0.651698566555542 0.485364296351623 1.34269984721624 0.179369184208297 1 0.999905181554911
"LINC00982" 190.919364923404 -0.284792085360776 2.03171524083562 -0.140173228824943 0.888523123350817 1 0.999905181554911
"LINC00987" 35.4959826548713 0.0128005191455689 0.521178244508356 0.0245607319193533 0.980405341232206 1 0.999905181554911
"LINC00997" 1243.99476155671 0.073726694193593 0.143998846919381 0.511995031702367 0.608654486724186 1 0.999905181554911
"LINC00998" 2198.07377740026 0.124889931669035 0.196220711754089 0.636476804882613 0.524465694523077 1 0.999905181554911
"LINC00999" 589.449844000002 0.118575411969089 0.166956696828916 0.710216566458523 0.477569849189788 1 0.999905181554911
"LINC01000" 6675.84879574648 0.15397269611584 0.255598336153763 0.602401011026977 0.546907237185342 1 0.999905181554911
"LINC01001" 77.4270072081808 0.4130172434907 0.339356085918129 1.21706154870711 0.223580799016084 1 0.999905181554911
"LINC01002" 274.471501372593 0.622764746527899 0.355800033223761 1.75032233944803 0.0800627082467758 1 0.999905181554911
"LINC01003" 1650.34520941139 -0.193532749673877 0.286400697422502 -0.675741195519418 0.499204975778084 1 0.999905181554911
"LINC01004" 779.6173594279 0.175289696161635 0.543793110344149 0.322346298302124 0.747190362371575 1 0.999905181554911
"LINC01006" 67.6914975251542 0.595796738628845 0.582804851968599 1.02229200154453 0.306642717738151 1 0.999905181554911
"LINC01011" 662.758781687774 -0.167556221182389 0.290066530188459 -0.577647552351271 0.563502095412068 1 0.999905181554911
"LINC01012" 471.472021922462 -0.118723104663659 0.299735533506426 -0.396092859844773 0.692036525494268 1 0.999905181554911
"LINC01013" 17.1578712088715 0.00955928662520799 0.703098550176851 0.0135959413126418 0.989152342535651 1 0.999905181554911
"LINC01014" 46.2908926805988 0.729096934968893 0.8265715729841 0.882073566039414 0.377737025939836 1 0.999905181554911
"LINC01018" 108.312213702902 0.122551188109413 0.398889037615407 0.307231276251748 0.758667340971803 1 0.999905181554911
"LINC01021" 968.039439275699 0.829575930837441 0.448300052882334 1.85049260089019 0.0642425834926261 1 0.999905181554911
"LINC01023" 56.536518098171 -0.695523551865085 0.5916257159147 -1.17561413095398 0.239749106147353 1 0.999905181554911
"LINC01024" 37.7829376084281 -0.0813478281251308 0.523927930463332 -0.155265301571519 0.876612169174961 1 0.999905181554911
"LINC01057" 38.9298575976901 -0.0602983179451395 0.523224337312946 -0.115243717933316 0.908251947593868 1 0.999905181554911
"LINC01061" 1189.1057319427 0.138652425686666 0.154968227948268 0.894715178216737 0.370939362848932 1 0.999905181554911
"LINC01088" 123.75190819557 -0.71384273125601 0.695533262358879 -1.02632436130378 0.304738717982151 1 0.999905181554911
"LINC01089" 2224.76705308548 0.308053639808307 0.482516669962961 0.638431082250388 0.523193103140791 1 0.999905181554911
"LINC01091" 37.0988816566152 -0.00870593235992161 0.498551295579905 -0.0174624606075791 0.986067680372373 1 0.999905181554911
"LINC01098" 18.5476832721792 -0.759558608239159 0.758586341733687 -1.00128168206041 0.316690646276748 1 0.999905181554911
"LINC01102" 417.244175460887 0.190732787157765 1.13761096567033 0.167660819835168 0.866850121031439 1 0.999905181554911
"LINC01106" 568.497854083666 0.329770946038518 0.385276237118951 0.855933780148251 0.392034408775252 1 0.999905181554911
"LINC01114" 181.987883100807 0.346837947294743 1.40387171991486 0.247058148101863 0.804863222826746 1 0.999905181554911
"LINC01119" 25.3524749588678 -0.0825220269441096 0.513126676418283 -0.160821938785425 0.872233645497261 1 0.999905181554911
"LINC01122" 779.984454076344 -0.0827500059745519 0.17613677180047 -0.469805396844063 0.63849405827405 1 0.999905181554911
"LINC01123" 94.0314153054026 0.354066428792506 0.345070519029253 1.02606977202388 0.304858697376859 1 0.999905181554911
"LINC01125" 246.939692765497 0.135952214430163 0.277335648472768 0.490208219458353 0.623986565111735 1 0.999905181554911
"LINC01126" 15.1283178198267 0.349412951935781 1.47331045450292 0.237161794968508 0.812531274052122 1 0.999905181554911
"LINC01128" 9451.05203139467 -0.0439796514398144 0.237792095698401 -0.184950014047545 0.853268242082517 1 0.999905181554911
"LINC01137" 33.896517399668 0.325350910560581 0.485820570536172 0.669693566498246 0.503053153716927 1 0.999905181554911
"LINC01138" 1332.0046270827 -0.141045818848688 0.226892313916456 -0.621642119180037 0.534177218996196 1 0.999905181554911
"LINC01140" 75.701390744318 0.277210798192361 0.5053387691909 0.548564280227707 0.583304504686364 1 0.999905181554911
"LINC01144" 87.7605705045264 -0.0342024070114585 0.297866839483456 -0.114824486910897 0.908584239677426 1 0.999905181554911
"LINC01152" 26.9609351422632 -0.84258890744412 0.789425959387181 -1.06734380523565 0.285816613990222 1 0.999905181554911
"LINC01158" 2559.02885334858 0.477535859944075 1.59740888651157 0.298944036167798 0.764982746545226 1 0.999905181554911
"LINC01159" 463.907139017058 0.613165309295757 1.70752726988476 0.359095471041666 0.719523669556921 1 0.999905181554911
"LINC01160" 30.96744236193 -0.761437301265972 0.458373693308632 -1.66117146856698 0.0966790140450514 1 0.999905181554911
"LINC01176" 28.3361748603046 0.330729679179528 0.512800346511544 0.644948236539622 0.518960731028973 1 0.999905181554911
"LINC01184" 519.885059541332 -0.0326497231511856 0.143119392308754 -0.228129274618144 0.81954574221592 1 0.999905181554911
"LINC01197" 15.4900810733685 -0.111203273736458 0.719975917962363 -0.154454157371235 0.877251654514919 1 0.999905181554911
"LINC01206" 24.4783804255554 0.195084068392362 1.18492424429586 0.164638430964243 0.869228580423428 1 0.999905181554911
"LINC01215" 57.6192212498803 -0.0363419991699334 0.710272761229062 -0.0511662577444852 0.959193039029607 1 0.999905181554911
"LINC01220" 11.9236354894174 -0.838601794666284 0.85570353146361 -0.980014413674237 0.327079003842444 1 0.999905181554911
"LINC01232" 74.4212757333584 -0.606781747007793 0.244345346648886 -2.48329569328657 0.013017298242047 1 0.999905181554911
"LINC01234" 500.589985261406 -0.71059729194993 0.556306683585596 -1.27734811196205 0.201479374909825 1 0.999905181554911
"LINC01237" 19.0661485448657 -0.0587345106597425 0.59821566708644 -0.0981828358755699 0.921787111593688 1 0.999905181554911
"LINC01248" 79.0123532431138 -0.0112649406970068 0.336119215794024 -0.0335147178967299 0.973264129241035 1 0.999905181554911
"LINC01250" 16.6140686569446 -0.105902211282786 1.28862954300332 -0.0821820451484974 0.934501951039046 1 0.999905181554911
"LINC01251" 19.8583051748222 -0.641071922466656 0.709748965183401 -0.903237558509158 0.366399828274225 1 0.999905181554911
"LINC01252" 10.616115420654 0.491428749875356 0.81689414980964 0.601581918526253 0.54745246776584 1 0.999905181554911
"LINC01257" 15.6247630861365 -0.672074042712273 1.08368604974798 -0.620174120418521 0.53514315782799 1 0.999905181554911
"LINC01260" 224.554081586678 -0.228862619471248 0.508761741521691 -0.449842432700868 0.652824059122879 1 0.999905181554911
"LINC01266" 31.1150212188503 -0.90916392622521 0.895850584197403 -1.01486111887702 0.310172034423229 1 0.999905181554911
"LINC01277" 37.7095679756228 -0.342575332322696 0.650232220693549 -0.526850748732966 0.598297237944552 1 0.999905181554911
"LINC01278" 3850.67822987868 0.0103046986285589 0.125200575257399 0.0823055214193191 0.934403763862154 1 0.999905181554911
"LINC01279" 66.106918858096 0.124817995631027 0.716287155322637 0.17425692294427 0.861663551737362 1 0.999905181554911
"LINC01301" 66.5352406119765 -0.199430663866796 0.5947175806587 -0.335336755382125 0.737371070404776 1 0.999905181554911
"LINC01310" 79.5677035303101 -0.190022904730324 0.537647702358475 -0.353433863655995 0.723763202325136 1 0.999905181554911
"LINC01311" 107.419763560356 -0.111106312265607 0.51077507363131 -0.217524930251014 0.827799280561911 1 0.999905181554911
"LINC01314" 46.3205164674371 0.403749862253049 1.41977346746498 0.284376255441615 0.776122053578658 1 0.999905181554911
"LINC01330" 99.9254632251107 0.398841253141197 0.700288572789977 0.569538428354183 0.568990799602342 1 0.999905181554911
"LINC01338" 30.5822359881512 0.785258612396981 0.724628822326364 1.08367013318069 0.278511082617811 1 0.999905181554911
"LINC01340" 33.6850965460987 -0.0263962374429395 0.623335971630462 -0.0423467257535206 0.966222296906182 1 0.999905181554911
"LINC01341" 206.112124874912 -0.0792204521416074 0.33313095379545 -0.237805737470588 0.812031768456198 1 0.999905181554911
"LINC01347" 1243.27337073609 0.15643699314116 0.208167570687612 0.751495502514738 0.452354506452928 1 0.999905181554911
"LINC01351" 600.461505562112 0.053834336516555 0.205458360064908 0.262020666861878 0.793305508821697 1 0.999905181554911
"LINC01355" 315.97262956974 0.464783024218352 0.733046575733036 0.634042964805579 0.526052783058871 1 0.999905181554911
"LINC01356" 14.2655462444749 1.12255770800923 1.10093449977402 1.0196407763038 0.307898858790098 1 0.999905181554911
"LINGO1" 18955.8692882571 -0.113288712300585 0.316108453462843 -0.358385582731344 0.720054779417984 1 0.999905181554911
"LINGO2" 1843.1094372342 -0.0657686569101251 0.376789378106033 -0.174550188332583 0.861433091508421 1 0.999905181554911
"LINGO3" 311.012445358945 0.0799800546592519 0.472377894069981 0.169313711888904 0.865549891162842 1 0.999905181554911
"LINS" 1316.16625887595 0.0441414313778207 0.106951165818295 0.412725107202804 0.679808027657581 1 0.999905181554911
"LIPA" 2988.81930789326 -0.229361443082938 0.21857442927146 -1.0493516732375 0.294016291699077 1 0.999905181554911
"LIPE" 1032.60666213286 0.011355183719921 0.149991386439043 0.07570557209654 0.939653342826605 1 0.999905181554911
"LIPE-AS1" 291.472967584698 -0.579030541753553 0.226877849569306 -2.55216867954609 0.0107054675384497 1 0.999905181554911
"LIPG" 1988.8260055846 0.197694207279468 0.500669751534352 0.394859499048255 0.692946581340209 1 0.999905181554911
"LIPH" 30.6216079726879 -0.667718381368584 0.942788172048688 -0.708237970272395 0.478797490265689 1 0.999905181554911
"LIPM" 188.34879865416 -0.234312564886776 0.771382682899566 -0.303756579038064 0.761313349433995 1 0.999905181554911
"LIPT1" 378.318687804691 0.0653607548062573 0.151382108870231 0.431760102260739 0.665915779980023 1 0.999905181554911
"LIPT2" 170.16966672918 0.285954767702983 0.353978052407124 0.807831914319068 0.419187350339922 1 0.999905181554911
"LITAF" 4095.10164261948 0.0593667423214072 0.410534679751054 0.144608349183574 0.885020104835593 1 0.999905181554911
"LIX1" 2921.6804822132 0.290773478138671 1.22740797670263 0.236900430547811 0.812734035965823 1 0.999905181554911
"LIX1L" 5772.74651614044 0.0749038599918892 0.228865860746028 0.327282801147044 0.743453999486531 1 0.999905181554911
"LKAAEAR1" 44.7238340076431 0.106813130337439 0.741687743978981 0.144013611124826 0.885489721556528 1 0.999905181554911
"LLGL1" 9786.47761535507 0.242908723136709 0.361026233499323 0.672828455656158 0.501056432253868 1 0.999905181554911
"LLGL2" 43.1725047081888 0.319807362504813 0.384566414697728 0.831605023949333 0.405631925396286 1 0.999905181554911
"LLPH" 1927.97752458952 0.106331457907838 0.172337100058876 0.616996908219484 0.537236765033167 1 0.999905181554911
"LMAN1" 9720.59144900479 0.0152671867525671 0.151945216467095 0.100478232270467 0.919964663502721 1 0.999905181554911
"LMAN2" 5069.40673596963 -0.0694878049877845 0.106837885370975 -0.650404159034979 0.515431191512664 1 0.999905181554911
"LMAN2L" 2167.57544635784 -0.0830939451550555 0.148107982587203 -0.561036236558899 0.574772834633703 1 0.999905181554911
"LMBR1" 12499.8555990052 0.03369252867994 0.110484800486203 0.304951708575945 0.760402932440357 1 0.999905181554911
"LMBR1L" 6613.14901184015 -0.0492316845940018 0.148601672474073 -0.331299666917218 0.740418142875266 1 0.999905181554911
"LMBRD1" 7375.43401143986 -0.028548426796458 0.192110150716956 -0.148604468269454 0.881865746994576 1 0.999905181554911
"LMBRD2" 3978.41120532844 -0.0379590718642104 0.254829383956268 -0.148958771060423 0.881586165856884 1 0.999905181554911
"LMCD1" 236.311048875164 -0.374313102046273 0.452388200992925 -0.827415704531443 0.408001482324896 1 0.999905181554911
"LMCD1-AS1" 45.2011694024778 -0.993385998021804 0.558008345331448 -1.78023502037725 0.0750375063518061 1 0.999905181554911
"LMF1" 3162.69751929768 -0.00182360667782049 0.21542965343802 -0.00846497521913876 0.993246007625627 1 0.999905181554911
"LMF2" 2675.99273259107 0.12801986133413 0.19838273535773 0.645317552977986 0.518721419959593 1 0.999905181554911
"LMLN" 2078.08047472564 0.0173731983489093 0.135293637243814 0.12841105245475 0.897823684975779 1 0.999905181554911
"LMNA" 4289.56360065392 0.151471157842329 0.179539557414228 0.843664538466358 0.398856888851305 1 0.999905181554911
"LMNB1" 18101.9430221577 0.253667006797225 0.454874788902491 0.557663367999061 0.577074276461067 1 0.999905181554911
"LMNB2" 17420.3084482122 0.10040800186014 0.246903824439211 0.406668475420319 0.684251497108387 1 0.999905181554911
"LMO1" 2427.24870341965 0.133941557715174 0.388752540795172 0.344541948050562 0.730438754875529 1 0.999905181554911
"LMO2" 1389.53628043553 -0.199895044392623 0.370371967146445 -0.539714292992333 0.589394081467625 1 0.999905181554911
"LMO3" 17000.621440648 -0.000867017787089032 0.316746733283322 -0.00273725881274837 0.997815986181705 1 0.999905181554911
"LMO4" 15703.1375787282 -0.232560027478252 0.289519847126201 -0.80326108826964 0.421823843543636 1 0.999905181554911
"LMO7" 863.069330384493 -0.0406341357488614 0.268224252037679 -0.151493145903724 0.879586717216073 1 0.999905181554911
"LMO7-AS1" 8.97115464186327 0.107296613460249 0.756036549373372 0.141919876160988 0.887143294320752 1 0.999905181554911
"LMOD1" 41.3636659895722 -0.271882026884278 0.800202791743649 -0.339766406327882 0.734032448308855 1 0.999905181554911
"LMOD3" 67.2208683132545 -1.11426893606921 0.980489172008767 -1.13644185767637 0.255771686056361 1 0.999905181554911
"LMTK2" 9664.57131432948 -0.018652893322915 0.158373987662096 -0.117777506257609 0.906243952885984 1 0.999905181554911
"LMTK3" 7854.27434874831 -0.246077374488924 0.28413989498809 -0.866043026091915 0.386466567167978 1 0.999905181554911
"LMX1A" 157.908904109018 1.05248851979805 2.0485605087462 0.513769798502177 0.607412945663729 1 0.999905181554911
"LMX1B" 638.314473204724 0.818818165070626 1.11158689461819 0.736620923685747 0.461352907112202 1 0.999905181554911
"LNP1" 2014.81460696128 -0.138018630146637 0.143722966980027 -0.960310192913128 0.336899121596 1 0.999905181554911
"LNPEP" 3366.51518159966 0.075147364815678 0.34429673529694 0.218263367356263 0.827223914982829 1 0.999905181554911
"LNX1" 78.2352746855853 -0.215322300009324 0.794320624479572 -0.271077312326367 0.786331570638351 1 0.999905181554911
"LNX2" 1065.67707745338 0.0835481128922974 0.246804817839068 0.33851897067413 0.73497213353608 1 0.999905181554911
"LOC100093631" 97.314796852974 -0.0491188210403559 0.388119112436907 -0.12655604804399 0.89929178571655 1 0.999905181554911
"LOC100126784" 259.99641169109 -0.0568376712874387 0.38578580625209 -0.147329607171443 0.882871864318375 1 0.999905181554911
"LOC100128127" 75.9328803602009 -0.317594676444825 0.631990296443871 -0.502530937946183 0.61529409549026 1 0.999905181554911
"LOC100128164" 54.4838517619203 -0.0595666321981993 0.647395626709783 -0.0920096301869244 0.926690388267862 1 0.999905181554911
"LOC100128239" 118.365377432014 -0.280486634300175 0.411368607613676 -0.68183772195759 0.495341568841578 1 0.999905181554911
"LOC100128288" 695.032463201886 -0.0803183640872628 0.221864965497122 -0.362014633122887 0.717341095408406 1 0.999905181554911
"LOC100128361" 181.650458672193 0.0218174074968306 0.29427909349694 0.0741384895460046 0.940900189288167 1 0.999905181554911
"LOC100128398" 2177.97962343753 -0.187960156093439 0.184133854070115 -1.02078000290955 0.307358680676494 1 0.999905181554911
"LOC100128494" 168.059607103749 0.085449047641225 0.441264943741436 0.193645674448353 0.846453332010642 1 0.999905181554911
"LOC100128531" 28.8542657189608 -0.210255755310877 0.557801476011891 -0.376936534507118 0.706220769930182 1 0.999905181554911
"LOC100128568" 19.2344039270346 -0.00240313200348377 0.677776950844315 -0.00354560892117997 0.997171019310494 1 0.999905181554911
"LOC100128573" 16.1680223641194 0.437796051362798 0.612675357248777 0.71456448538868 0.474878196325859 1 0.999905181554911
"LOC100128885" 425.226894311953 0.799051597459844 0.489382650924334 1.63277467223371 0.102516395814352 1 0.999905181554911
"LOC100129034" 4004.17750485147 0.0940622127234593 0.355630835143248 0.264493973604879 0.791399307891604 1 0.999905181554911
"LOC100129055" 45.1577187266859 -0.0946167923520514 0.389173505859088 -0.243122388671315 0.807910587811874 1 0.999905181554911
"LOC100129083" 59.6956061945886 0.575547477893764 1.03822308883289 0.554358195347746 0.579333730141179 1 0.999905181554911
"LOC100129148" 131.082880346412 -0.190775750314099 0.727944808876411 -0.262074470465093 0.793264028687345 1 0.999905181554911
"LOC100129203" 74.1721192231371 0.315800193861802 0.327699748258424 0.963687630338863 0.335202557776589 1 0.999905181554911
"LOC100129361" 7549.48941340685 0.0416552687741603 0.193956992047338 0.214765491743622 0.829950158685799 1 0.999905181554911
"LOC100129518" 420.971072362505 0.0160001760156113 0.24209525198346 0.0660904164147112 0.947305840763684 1 0.999905181554911
"LOC100129534" 173.720171403047 0.136595562675476 0.303194453938545 0.450521310337566 0.652334591814698 1 0.999905181554911
"LOC100129550" 1856.01879805131 -0.129288014637854 0.195346640007552 -0.661838947590069 0.508074442429147 1 0.999905181554911
"LOC100129617" 21.8794028786109 0.532151927932726 0.804350085648193 0.661592430246199 0.508232460147938 1 0.999905181554911
"LOC100129620" 21.523379684185 -0.150209263489597 0.794222812197724 -0.189127359706462 0.849992998490676 1 0.999905181554911
"LOC100129697" 34.9910836734109 -0.47330000879457 0.456388877986133 -1.03705421324695 0.299710592125364 1 0.999905181554911
"LOC100129917" 792.536499844861 -0.295703483458367 0.204345403734557 -1.44707675364445 0.147875427942853 1 0.999905181554911
"LOC100129924" 74.5365176324758 0.150161166134442 0.289224726138844 0.519185092295171 0.603631673856502 1 0.999905181554911
"LOC100129931" 134.300466033262 -0.311459565195137 0.810456410570145 -0.384301439451912 0.700755041233502 1 0.999905181554911
"LOC100129973" 106.490630701165 -0.0731774033153763 0.473113831986325 -0.154671874648322 0.877080003898769 1 0.999905181554911
"LOC100130093" 243.139673316192 -0.360443397667732 0.442610615772755 -0.814357778198414 0.415440018957858 1 0.999905181554911
"LOC100130301" 16.2079594381016 0.278007451158585 0.734452807205347 0.378523233121575 0.705041937904683 1 0.999905181554911
"LOC100130357" 132.760068822954 0.0457693174644121 0.443993109300676 0.103085648190582 0.917894995421246 1 0.999905181554911
"LOC100130370" 36.6636420313967 1.08145980474996 0.611583435332719 1.76829479392556 0.0770116337962414 1 0.999905181554911
"LOC100130417" 387.323848189134 -0.476555671080433 0.523336500022487 -0.910610421898638 0.362500677287618 1 0.999905181554911
"LOC100130451" 132.908555874396 -0.236368735117573 0.322652940367206 -0.732578896843667 0.46381530611624 1 0.999905181554911
"LOC100130476" 6.85097677511583 -0.951019319162191 0.910034072825389 -1.04503704593121 0.296005848017017 1 0.999905181554911
"LOC100130587" 106.353675136921 0.0509127675880071 0.322701998328207 0.15777022718101 0.87463786005531 1 0.999905181554911
"LOC100130673" 36.5192940098087 0.848514738603196 0.571808838573637 1.48391329647823 0.137831923932444 1 0.999905181554911
"LOC100130691" 822.808980687467 -0.205200799678306 0.262652849194494 -0.781262416560936 0.434648170006944 1 0.999905181554911
"LOC100130705" 1324.23527462216 -0.0029092503755425 0.340251011191983 -0.00855030633223009 0.993177925711884 1 0.999905181554911
"LOC100130744" 534.707214345696 0.111546415225079 0.254295914966922 0.438648081466777 0.660916552020597 1 0.999905181554911
"LOC100130950" 378.449478961175 0.0277397551923317 0.236458676635687 0.11731333181345 0.906611760721081 1 0.999905181554911
"LOC100130987" 450.226240814547 0.121197813487726 0.221624535876224 0.546860991760469 0.584474236814107 1 0.999905181554911
"LOC100130992" 17.8066133884439 0.662239648335672 1.21352865474034 0.545714059366296 0.585262506090318 1 0.999905181554911
"LOC100131094" 9.59575667935598 0.274698224875708 1.02256514049466 0.268636406618384 0.788209493334553 1 0.999905181554911
"LOC100131257" 28.4302020952121 -0.185118065414755 0.421887632068807 -0.438785238872713 0.660817157030844 1 0.999905181554911
"LOC100131347" 37.7370392323962 -0.222522727699668 0.533667006007517 -0.416969243357221 0.676700904593014 1 0.999905181554911
"LOC100131564" 1304.80528907485 0.236053585110704 0.344089194958669 0.686024404628741 0.492697719063915 1 0.999905181554911
"LOC100131655" 47.5534632820745 -0.424247957075183 0.523485739735446 -0.810428871070271 0.417693730146226 1 0.999905181554911
"LOC100131691" 206.154541135991 0.197899401308343 0.165154293697539 1.19826979291724 0.230812002348377 1 0.999905181554911
"LOC100132077" 718.11010153403 -0.0568595237064754 0.181936789259099 -0.312523508510975 0.754642699919651 1 0.999905181554911
"LOC100132111" 19.5051348924496 0.768145051618563 0.733113500804454 1.04778462103845 0.294737849603927 1 0.999905181554911
"LOC100132215" 129.743460504609 -0.118957692486353 0.874596233457019 -0.136014412063208 0.891809887667157 1 0.999905181554911
"LOC100132352" 512.727396419685 -0.0454354692033324 0.171122276834546 -0.265514636923998 0.790613035745887 1 0.999905181554911
"LOC100132354" 25.0171174392561 0.456945000567036 0.946414483260706 0.482816998946077 0.62922567978734 1 0.999905181554911
"LOC100132356" 49.8149536321916 0.0611478301335193 0.464580235311725 0.131619525511003 0.895285240763411 1 0.999905181554911
"LOC100132529" 27.8780673037322 0.130966716285395 0.615020149897343 0.212947033210627 0.831368276412459 1 0.999905181554911
"LOC100132891" 1010.6931747116 -0.485761990215478 0.670545033830435 -0.724428585266827 0.46880265585857 1 0.999905181554911
"LOC100133050" 28.7219698923845 -0.158873278917663 0.506884630190369 -0.3134308468931 0.753953351578315 1 0.999905181554911
"LOC100133091" 827.367556673053 -0.0884287193822463 0.274260461900996 -0.322426057220627 0.747129946563761 1 0.999905181554911
"LOC100133315" 104.741604949892 0.292040649528778 0.529009789601635 0.552051503146466 0.580913067303829 1 0.999905181554911
"LOC100133331" 496.004201386858 0.417197767670836 0.298775876879795 1.39635693492981 0.162607036621127 1 0.999905181554911
"LOC100133669" 13.6448271685669 -0.803656944563414 0.910627069015426 -0.882531358783713 0.377489529453283 1 0.999905181554911
"LOC100133985" 25.2962814505152 0.45002621907014 0.58761236209676 0.76585560158116 0.443762226102628 1 0.999905181554911
"LOC100134368" 40.1157697609465 0.137846431119647 0.406148020521885 0.339399490221619 0.734308802565609 1 0.999905181554911
"LOC100134868" 265.123433183291 1.17272706887675 0.790165361675153 1.48415398314925 0.137768074563721 1 0.999905181554911
"LOC100144595" 9.14015802602969 -0.0703077166208059 1.34871095679328 -0.052129565839645 0.958425454853853 1 0.999905181554911
"LOC100188947" 19.3281596995953 0.536398381913521 0.568654719832187 0.943276056992573 0.345539719302635 1 0.999905181554911
"LOC100190986" 692.580835855533 0.256652652224033 0.611987362230409 0.41937573888561 0.674941552022511 1 0.999905181554911
"LOC100268168" 111.815744293342 -0.0270305060477513 0.436538097368761 -0.0619201536147201 0.95062641802879 1 0.999905181554911
"LOC100270746" 139.380711403801 -0.0912471168058101 0.309654184121492 -0.294674257558263 0.768242729927264 1 0.999905181554911
"LOC100270804" 290.007956321804 -0.092786345268132 0.336387151443421 -0.27583201341071 0.782677094044806 1 0.999905181554911
"LOC100272216" 34.9354593320775 0.436826423692641 0.69736561919477 0.626395124263559 0.531055806821098 1 0.999905181554911
"LOC100272217" 201.467677487481 -0.329980448251646 0.342670804909957 -0.962966332478644 0.335564419218782 1 0.999905181554911
"LOC100287015" 573.615214259233 -0.125376007706842 0.189359387902324 -0.662106109951699 0.507903220353687 1 0.999905181554911
"LOC100287042" 388.749246695838 -0.243293823521808 0.220051753727156 -1.10562092508234 0.268890628911943 1 0.999905181554911
"LOC100287098" 37.5557453905945 -0.294249822163013 0.463918401522363 -0.634270641555547 0.525904212783633 1 0.999905181554911
"LOC100287225" 162.516118730698 -1.00155545500015 0.63826750908493 -1.56917819056159 0.11660642455178 1 0.999905181554911
"LOC100287592" 576.676812539743 0.0724608436236126 0.493808166106537 0.146738852447368 0.883338150707147 1 0.999905181554911
"LOC100287846" 889.526473047345 -0.0143771468636052 0.193686878735148 -0.0742288117682192 0.940828320608274 1 0.999905181554911
"LOC100287944" 42.2478839337446 0.509635608168024 0.529157965491259 0.963106749597711 0.335493954906531 1 0.999905181554911
"LOC100288069" 1257.811405791 0.120518203841097 0.205811152901642 0.585576642188545 0.558160048734531 1 0.999905181554911
"LOC100288162" 53.3980098615243 0.256360779827643 0.731405149630364 0.350504477521388 0.725960130446792 1 0.999905181554911
"LOC100288181" 72.1491549788149 0.252308112808137 0.609322627450774 0.414079670508413 0.678815760667699 1 0.999905181554911
"LOC100288637" 722.31167301188 0.429972371238402 0.72088816385646 0.596448093887717 0.550875919699537 1 0.999905181554911
"LOC100288778" 643.622063682895 0.0851909583501011 0.21371403020434 0.398621270997729 0.690172285972142 1 0.999905181554911
"LOC100288842" 187.282633151583 -0.140297139445511 0.328600794022227 -0.426953135834545 0.669413462155086 1 0.999905181554911
"LOC100288846" 80.4483339308747 0.116634004096177 0.534615774610689 0.21816416506062 0.827301204719854 1 0.999905181554911
"LOC100288866" 27.0485767826355 -0.0150948490829303 1.02063133146856 -0.0147897175184802 0.988199942917315 1 0.999905181554911
"LOC100288911" 801.027522142154 -0.0836620030726966 0.353830008000518 -0.236446884608425 0.813085918705166 1 0.999905181554911
"LOC100288974" 43.6803698101005 0.266279471325987 0.388184245819746 0.685961561277873 0.492737348041059 1 0.999905181554911
"LOC100289019" 1047.98678169592 0.170861308212089 0.285775088314206 0.597887342875142 0.549915105864751 1 0.999905181554911
"LOC100289092" 147.775249893401 -0.151090603198557 0.30743227450441 -0.491459796932901 0.623101280135413 1 0.999905181554911
"LOC100289230" 199.501146761556 0.197950325652131 0.370856285216801 0.533765594767821 0.593503720195232 1 0.999905181554911
"LOC100289333" 28.2259130882708 -0.820794571896847 0.615726783251469 -1.33304997317556 0.182515404852452 1 0.999905181554911
"LOC100289361" 111.627580452438 0.00362467176022216 0.369780287369813 0.0098022309031232 0.992179076545091 1 0.999905181554911
"LOC100289495" 240.0200536237 0.0380743116390637 0.222159266276392 0.17138295546806 0.863922656063406 1 0.999905181554911
"LOC100289511" 51.6553147464773 0.631374416830743 0.567649608337958 1.11226081645571 0.266026025985658 1 0.999905181554911
"LOC100289561" 58.7323753178311 0.300566969668978 0.534806583029062 0.562010601976164 0.574108795721755 1 0.999905181554911
"LOC100289580" 160.189301980328 0.00744798877379434 0.405086861993144 0.0183861523850665 0.985330799372721 1 0.999905181554911
"LOC100294145" 5467.58823340538 0.00626227191760535 0.123653994895231 0.0506435066890578 0.959609593960487 1 0.999905181554911
"LOC100294362" 591.629076950835 0.0812524159925123 0.18539117696263 0.438275528122305 0.661186563506846 1 0.999905181554911
"LOC100335030" 15.1726865034105 0.0266865957958715 0.829262636489992 0.0321811144281472 0.974327616881368 1 0.999905181554911
"LOC100379224" 6257.77352439956 -0.0129140322657524 0.145564762261045 -0.0887167475504359 0.92930702239813 1 0.999905181554911
"LOC100420587" 57.6548697029926 0.444029174349374 0.930110443180592 0.477394031649594 0.633081563384579 1 0.999905181554911
"LOC100422556" 16.125827620763 0.693059694488001 0.821990195000266 0.843148371724527 0.399145468543216 1 0.999905181554911
"LOC100499484" 58.9011218780692 -0.247028927028593 0.470130267728671 -0.525447825816573 0.599271914022846 1 0.999905181554911
"LOC100499484-C9ORF174" 42.932813740567 0.0973238781817951 0.519790207282717 0.18723684443878 0.851474937945373 1 0.999905181554911
"LOC100499489" 302.556658184669 0.173271272469918 0.33955283377712 0.510292523677338 0.609846539747269 1 0.999905181554911
"LOC100505549" 141.098093788734 0.232534321068627 0.217848813333873 1.0674114653645 0.285786073351713 1 0.999905181554911
"LOC100505666" 153.268245924959 0.123776114084641 0.338207457463511 0.36597689185489 0.714382318809108 1 0.999905181554911
"LOC100505683" 21.0046563135174 0.428637849930408 0.744150408179628 0.576009695377256 0.564608628304127 1 0.999905181554911
"LOC100505715" 684.473298492929 -0.00634549745920671 0.192979311915863 -0.0328817498425597 0.973768886441671 1 0.999905181554911
"LOC100505812" 114.695777019145 -0.291010037289198 0.413047594884613 -0.704543594716954 0.481094311136256 1 0.999905181554911
"LOC100505912" 21.660975023905 0.300224198272935 0.766416058972394 0.391724827211311 0.695261543704005 1 0.999905181554911
"LOC100505921" 26.4612481966673 0.24368904254463 0.600952193545485 0.405504872370826 0.685106437675389 1 0.999905181554911
"LOC100505942" 92.3024289489656 0.0596951280083406 0.513832857131624 0.116176159581498 0.907512930693051 1 0.999905181554911
"LOC100505978" 22.7144025979906 0.0253377382821694 0.681028439199361 0.0372051104238132 0.970321463906178 1 0.999905181554911
"LOC100506022" 77.6616920929959 0.56860588475953 0.731129276651372 0.777709090468635 0.436740531885207 1 0.999905181554911
"LOC100506023" 171.554922555633 -0.243151297940189 0.292143841836328 -0.832299925994721 0.405239672382624 1 0.999905181554911
"LOC100506071" 96.1964844149739 -0.263098790260563 0.741198060045657 -0.354964218665597 0.722616397316457 1 0.999905181554911
"LOC100506083" 193.265683588157 0.158856073387588 0.243269432708316 0.653004660795421 0.513753273783906 1 0.999905181554911
"LOC100506123" 4156.54325822194 0.288223832820807 0.402148486326675 0.716709978081766 0.473553067807381 1 0.999905181554911
"LOC100506124" 290.047829654204 -0.0578016307546466 0.295711011040264 -0.195466616381006 0.84502766984963 1 0.999905181554911
"LOC100506125" 15.1182433129396 -0.487929512520934 0.739503802375591 -0.659806631086282 0.509377927431019 1 0.999905181554911
"LOC100506127" 1462.88171565427 -0.137240775785122 0.105234057335882 -1.30414790857186 0.192183156795413 1 0.999905181554911
"LOC100506136" 51.3021115925781 -0.300905514943412 0.423413821254907 -0.710665310951809 0.477291660632332 1 0.999905181554911
"LOC100506207" 343.007635711435 -0.0709392346010019 0.267205935067077 -0.265485250479911 0.790635670737714 1 0.999905181554911
"LOC100506258" 11.5912373859204 0.0169931984983426 0.983870185693393 0.0172717892517157 0.986219791161841 1 0.999905181554911
"LOC100506274" 24.2097210970693 -0.151696849752045 0.955966928632931 -0.158684202568574 0.87391768498873 1 0.999905181554911
"LOC100506299" 99.4261480985692 -0.291368887543803 0.462391197709564 -0.630135022005364 0.528606247687646 1 0.999905181554911
"LOC100506314" 20.2371444234505 -1.13081155330352 0.76611522989778 -1.4760332508393 0.139934966162278 1 0.999905181554911
"LOC100506321" 53.7983488843582 -0.410612487425264 0.848450843546649 -0.483955541500605 0.628417421455244 1 0.999905181554911
"LOC100506325" 108.638073031837 -0.0554663774963955 0.427683617379155 -0.129690208468338 0.896811529649277 1 0.999905181554911
"LOC100506368" 15.5215935249688 -1.2272121725802 0.556978891956022 -2.2033369492162 0.0275710085507144 1 0.999905181554911
"LOC100506469" 677.248013971809 0.0817230744708205 0.250276285258019 0.326531434596647 0.744022310092223 1 0.999905181554911
"LOC100506472" 316.798586477022 0.0522415407092133 0.248043696291808 0.210614264705015 0.833188280362078 1 0.999905181554911
"LOC100506474" 107.807578800324 -1.2635878358014 0.632093387286341 -1.99905245208488 0.0456026789490689 1 0.999905181554911
"LOC100506476" 18.4364391923079 -0.12384080845212 1.06722351484559 -0.116040179708781 0.907620698068507 1 0.999905181554911
"LOC100506497" 14.8165202288897 0.851999218267121 0.793429316721094 1.07381867585643 0.282903957836761 1 0.999905181554911
"LOC100506548" 18017.7398958778 -0.0466717730912155 0.111616299428034 -0.418144781097206 0.675841265498587 1 0.999905181554911
"LOC100506551" 13.5994684633023 -0.493166450630685 0.965679813744497 -0.510693548328814 0.609565659061624 1 0.999905181554911
"LOC100506603" 570.366241679262 0.0612397394597021 0.197943375680791 0.309380090387359 0.757032413569329 1 0.999905181554911
"LOC100506606" 99.5885859425146 0.162429922087915 0.40731888032867 0.398778278966222 0.690056583216621 1 0.999905181554911
"LOC100506639" 1046.77471702769 -0.14442086933431 0.0951927591107423 -1.51714133179287 0.129231004856001 1 0.999905181554911
"LOC100506674" 317.830817183246 0.074553048006524 0.305615742683678 0.243943742399713 0.807274390781697 1 0.999905181554911
"LOC100506688" 21.3122867150815 0.149550398508896 0.865238634139914 0.172842950612759 0.862774875380325 1 0.999905181554911
"LOC100506710" 8370.51759604188 -0.0370702375320619 0.105055312149617 -0.352863998721621 0.724190401743964 1 0.999905181554911
"LOC100506713" 173.185742274858 0.0150852627604933 0.179244405860763 0.0841602988280231 0.932928983104457 1 0.999905181554911
"LOC100506730" 1048.37043052829 -0.0347869716119556 0.140144468384059 -0.248222223916991 0.80396247213019 1 0.999905181554911
"LOC100506746" 57.0076574924081 -0.0256524536641263 0.48477957982733 -0.0529157058827917 0.957799070443589 1 0.999905181554911
"LOC100506804" 54.2449042519879 -0.0310309016661272 0.326425728868348 -0.095062670990136 0.924265047990124 1 0.999905181554911
"LOC100506834" 26.4264557141525 0.60022665172943 0.875511993837043 0.68557216343646 0.492982940158048 1 0.999905181554911
"LOC100506844" 948.213569620929 -0.0602182287770078 0.232188566847281 -0.259350533898663 0.795364792409663 1 0.999905181554911
"LOC100506895" 21.4346063581443 0.0785387451033923 1.102614534137 0.0712295572675934 0.943215057857057 1 0.999905181554911
"LOC100506985" 25.7772333574464 0.21236379566603 0.902022846903026 0.23543061730105 0.813874524642966 1 0.999905181554911
"LOC100506990" 3323.47236089632 0.0104689499343219 0.208452514581853 0.0502222290545265 0.959945297679959 1 0.999905181554911
"LOC100507002" 27.9843052709739 0.199243516320395 0.486366201118323 0.409657406008612 0.682057279578213 1 0.999905181554911
"LOC100507006" 374.221224864048 -0.08415983521471 0.273629494452949 -0.30756858058363 0.758410631016272 1 0.999905181554911
"LOC100507053" 508.78812198096 0.694329977682978 0.541934144422913 1.28120729211913 0.200120865482626 1 0.999905181554911
"LOC100507073" 17.3095492656772 0.542539325921961 1.51891941682117 0.357187695353451 0.720951296835764 1 0.999905181554911
"LOC100507156" 58.1402469309968 -0.333378611399925 0.488122396404935 -0.682981592025459 0.494618474473407 1 0.999905181554911
"LOC100507194" 235.719869799754 -0.0680668042297623 0.38196690694414 -0.178200789105839 0.85856529002578 1 0.999905181554911
"LOC100507217" 14333.5970156152 0.105319483812593 0.0885567832288689 1.18928759573846 0.234326514826084 1 0.999905181554911
"LOC100507250" 30.2313179079018 0.132273662491822 0.744956572334096 0.177558890550334 0.859069412019591 1 0.999905181554911
"LOC100507283" 223.873399936306 0.178904224599098 0.220249189156142 0.812280968136812 0.41663042859099 1 0.999905181554911
"LOC100507346" 16.0439564600826 0.776985773995213 0.781179536026428 0.994631500394202 0.319915521094729 1 0.999905181554911
"LOC100507351" 94.4671678808401 0.0198797218674904 1.25207839846569 0.0158773778797327 0.987332217565226 1 0.999905181554911
"LOC100507373" 164.022877605043 0.601943948931736 0.751302187923469 0.801200846486891 0.423015381255723 1 0.999905181554911
"LOC100507387" 37.2503512043441 0.441452481391013 0.683845964554952 0.645543739778169 0.518574882734289 1 0.999905181554911
"LOC100507424" 113.575986980001 0.150165766669294 0.397850350484605 0.377442841225056 0.70584453443833 1 0.999905181554911
"LOC100507459" 628.113490663653 -0.0829468569008873 0.186458156614075 -0.444855073154927 0.656424491653311 1 0.999905181554911
"LOC100507462" 64.6189750337856 0.220322015449767 0.365798319796243 0.60230461302417 0.546971390751193 1 0.999905181554911
"LOC100507501" 49.0432296249767 -0.472103176382638 0.482354858922399 -0.978746596307408 0.327705202490545 1 0.999905181554911
"LOC100507506" 46.0801693382384 -0.667467266525443 0.614192490139305 -1.08673954377732 0.277151932621736 1 0.999905181554911
"LOC100507547" 103.232759651543 -0.0730841866397022 0.341204423629312 -0.214194721927467 0.83039521186578 1 0.999905181554911
"LOC100507557" 558.273903849883 -0.246850993520633 0.263436633100548 -0.937041255862145 0.348737336775021 1 0.999905181554911
"LOC100507564" 46.3297799237049 0.0865188814816135 0.514841517538385 0.168049542498606 0.866544303964659 1 0.999905181554911
"LOC100507577" 986.162876160138 0.146091808425117 0.175354618278755 0.833122103421764 0.404775868850013 1 0.999905181554911
"LOC100507634" 139.058076001404 0.352764214214906 0.326794232204182 1.07946891178452 0.280378745302531 1 0.999905181554911
"LOC100507642" 25.6086725466963 0.169007757181535 0.498482737039167 0.339044353241575 0.734576317785349 1 0.999905181554911
"LOC100507661" 75.1612465081839 0.440452456473049 0.563202810801978 0.782049464287763 0.434185504417876 1 0.999905181554911
"LOC100630918" 433.20936773216 0.0441744577639922 0.287802987260636 0.153488531110998 0.878013033990317 1 0.999905181554911
"LOC100630923" 337.174230849666 0.0837401670120259 0.17147047778303 0.488364924940527 0.625291381502592 1 0.999905181554911
"LOC100652758" 65.4910701957139 0.0374338924231435 0.441308445065062 0.0848247814918308 0.932400691758478 1 0.999905181554911
"LOC100652768" 45.4333974487278 0.808175818889505 0.489661598677649 1.65047825084102 0.098845158082721 1 0.999905181554911
"LOC100652824" 35.8793239301835 0.0791241371909614 0.815871375969944 0.0969811412943555 0.922741370911532 1 0.999905181554911
"LOC100652999" 22.9922555242937 -0.202247276137334 0.786669257447582 -0.257093148388108 0.797106866622206 1 0.999905181554911
"LOC100653515" 20.8550762005204 0.0132760647458218 1.02998103878637 0.0128896205326896 0.98971585555508 1 0.999905181554911
"LOC100862671" 912.134593825528 -0.00166256209154628 0.179466191747115 -0.00926392918555373 0.992608559653335 1 0.999905181554911
"LOC100996251" 131.057053868459 -0.335570700630652 0.244638770011971 -1.37169877290599 0.170157230578663 1 0.999905181554911
"LOC100996255" 17.9713073593061 0.0126459162525598 0.523855680109093 0.0241400766140902 0.980740876112082 1 0.999905181554911
"LOC100996291" 191.368837162361 0.0870894856774442 0.314415808013058 0.276988253955181 0.781789125405791 1 0.999905181554911
"LOC100996325" 13.943371437105 0.530094912911225 0.894211801720652 0.592806885226979 0.553310399357253 1 0.999905181554911
"LOC100996342" 83.5214179236013 -0.0245699392369378 0.475328002888102 -0.0516904939066295 0.958775311878468 1 0.999905181554911
"LOC100996437" 76.715292310399 0.773627403026812 0.348315995902925 2.22105046029072 0.0263475438596534 1 0.999905181554911
"LOC100996447" 14.2401268761913 -0.483003369389034 1.0990584949378 -0.43947012066575 0.660320927625551 1 0.999905181554911
"LOC100996455" 72.4639033789715 -0.541714256367498 0.514634735762086 -1.05261891342276 0.292515685290217 1 0.999905181554911
"LOC100996579" 46.4421054330245 -1.01154468139618 0.731122531180643 -1.38355014140065 0.166496243974794 1 0.999905181554911
"LOC100996634" 43.3077546126815 1.21529173943037 0.626856754908233 1.93870725634643 0.052536994581731 1 0.999905181554911
"LOC100996654" 9.81453299899801 -0.699019151888707 0.754946561803774 -0.925918716973236 0.354488223538861 1 0.999905181554911
"LOC100996693" 81.7567299341703 0.556304567410004 0.967227506395517 0.575153791358908 0.56518729097251 1 0.999905181554911
"LOC101060091" 36.9277937670896 -0.253647798425746 0.523837097776663 -0.484211216621181 0.628235977310366 1 0.999905181554911
"LOC101060553" 78.4487963989546 0.162481471321622 0.287779294512389 0.564604453551565 0.572342835395903 1 0.999905181554911
"LOC101243545" 23.1673377703189 -0.743276023499983 0.782815842788681 -0.94949026689618 0.342371319949717 1 0.999905181554911
"LOC101409256" 14.8938682854914 -0.736961260161668 0.8077954888756 -0.912311680754087 0.36160466711873 1 0.999905181554911
"LOC101559451" 19.2769302280798 -0.168779788205544 0.734449742121502 -0.229804408015739 0.818243759287595 1 0.999905181554911
"LOC101593348" 144.26836850916 -0.342060249946681 0.280012850052011 -1.22158768743343 0.221863587096834 1 0.999905181554911
"LOC101926888" 125.477603165946 -0.475072219394222 0.306051339201168 -1.55226316158008 0.12059926857917 1 0.999905181554911
"LOC101926889" 147.905174663144 0.0938058281187694 0.416461950009597 0.225244654683598 0.821788952452687 1 0.999905181554911
"LOC101926895" 66.214766855514 -0.262156944206291 0.560860156168151 -0.467419447295688 0.640199811588444 1 0.999905181554911
"LOC101926896" 14.4094084417092 0.594050968895954 1.02450651429953 0.579841085053632 0.562021788600982 1 0.999905181554911
"LOC101926897" 14.0214639872047 -0.525234127255073 0.814340485240462 -0.644980983722036 0.518939509081626 1 0.999905181554911
"LOC101926911" 52.7688521106628 -0.156494053268331 0.326372521241034 -0.479495187503107 0.631586391036728 1 0.999905181554911
"LOC101926913" 15.7854396268012 -0.385131183129241 0.850239455697835 -0.452967902804681 0.650571854169505 1 0.999905181554911
"LOC101926935" 117.953311129205 1.02652849290262 0.791643505642741 1.29670550643775 0.194732533999832 1 0.999905181554911
"LOC101926943" 149.693443308239 -0.122679535577649 0.690099828001562 -0.177770708816017 0.858903051884866 1 0.999905181554911
"LOC101926964" 19.5217241828674 -0.862904048201679 1.81872477476836 -0.474455541692162 0.635175094139969 1 0.999905181554911
"LOC101926975" 343.504961413505 -0.135877934485657 0.405771322337412 -0.334863325734661 0.737728188291527 1 0.999905181554911
"LOC101926996" 626.494534109697 -0.260356130022697 0.235161768994756 -1.10713629658273 0.268235004713737 1 0.999905181554911
"LOC101927021" 406.115946651576 -0.0513698104470405 0.275508805684642 -0.186454332446421 0.852088488235794 1 0.999905181554911
"LOC101927027" 1425.2998044339 -0.112782358185957 0.197611640683272 -0.570727300254152 0.568184509973147 1 0.999905181554911
"LOC101927040" 11.3644545302805 0.0561154749806449 0.805558143334109 0.0696603658531582 0.944463988579266 1 0.999905181554911
"LOC101927043" 229.367676582505 -0.282262996702884 0.343261562249594 -0.822297127744363 0.4109078110377 1 0.999905181554911
"LOC101927045" 181.267425404333 0.41488613145412 0.371663130501734 1.116296176309 0.264295377806694 1 0.999905181554911
"LOC101927051" 14.5306292664446 0.237483771798053 0.584411346689171 0.406364067267782 0.684475117584681 1 0.999905181554911
"LOC101927102" 35.3028272583759 -0.131965393092345 0.946961066527234 -0.139356725167486 0.889168266924935 1 0.999905181554911
"LOC101927117" 242.133961099462 -0.2004644400228 0.315930483795031 -0.634520726252098 0.525741044945864 1 0.999905181554911
"LOC101927120" 183.754667446143 -0.753655304936426 1.40673021098518 -0.535749711672585 0.592131541744068 1 0.999905181554911
"LOC101927124" 15.5519999809012 -0.166655815014585 0.731165279908245 -0.227931795442337 0.819699264053795 1 0.999905181554911
"LOC101927134" 72.7669632349287 -0.527326789225832 0.588393963468357 -0.89621379885926 0.370138587298529 1 0.999905181554911
"LOC101927151" 947.521007124466 0.043327389955539 0.150509572407363 0.287871324478092 0.773445237931056 1 0.999905181554911
"LOC101927164" 39.4649879844244 -0.235172597139134 0.538829114804978 -0.436451169169378 0.662509420587384 1 0.999905181554911
"LOC101927178" 29.1406166413666 -0.428934378814698 0.691223029557568 -0.620544108736144 0.534899623634062 1 0.999905181554911
"LOC101927181" 147.114038630452 -0.422220077799104 0.278683371073718 -1.51505300144879 0.129758982383506 1 0.999905181554911
"LOC101927204" 31.7886086775574 0.385282362774893 0.604601532426931 0.63725005993341 0.523961974773884 1 0.999905181554911
"LOC101927217" 36.6782253360583 0.0731787207693616 0.620326045666943 0.117968157681794 0.906092888159069 1 0.999905181554911
"LOC101927237" 16.7952707816234 0.243630289814896 0.911176391865193 0.267379940909334 0.789176642231145 1 0.999905181554911
"LOC101927248" 108.043748767719 0.513135877609432 1.53815223234593 0.333605391468189 0.738677349322427 1 0.999905181554911
"LOC101927267" 142.533864635152 -0.955235706451495 1.01123093085497 -0.944626669640993 0.34484950638032 1 0.999905181554911
"LOC101927275" 165.110448216046 0.0296807300719543 0.263886337202474 0.112475433122485 0.910446447653381 1 0.999905181554911
"LOC101927285" 22.6649290537871 -0.0262294232989544 0.706223937483626 -0.0371403770203733 0.970373078016499 1 0.999905181554911
"LOC101927314" 342.94891538838 0.21116901597488 1.22442715734368 0.172463518722501 0.863073139433974 1 0.999905181554911
"LOC101927322" 64.7250277031195 0.443454808347329 0.496300699660926 0.893520417461225 0.371578543137905 1 0.999905181554911
"LOC101927323" 12.8253374647579 -0.21915903732548 0.772414572039004 -0.283732396123689 0.77661546603677 1 0.999905181554911
"LOC101927354" 13.7452726096003 0.437465338588565 0.806035504239039 0.5427370584644 0.587310854967702 1 0.999905181554911
"LOC101927374" 180.301555817522 0.438846445718089 0.350072782166269 1.25358630568902 0.209992411288214 1 0.999905181554911
"LOC101927391" 285.445175162091 0.126838578080425 0.4403333317699 0.288051275997216 0.773307488644698 1 0.999905181554911
"LOC101927394" 33.5840710765282 -1.40052925471757 0.615751698733136 -2.27450327396426 0.0229357444804425 1 0.999905181554911
"LOC101927415" 45.5869003608165 0.449913913612852 0.698430751251638 0.644178270797175 0.51945983965648 1 0.999905181554911
"LOC101927438" 9.5207928714159 -0.387083407466816 1.02544484332833 -0.377478525525024 0.705818020218702 1 0.999905181554911
"LOC101927457" 163.116172377734 -0.427363623861971 0.510133639986829 -0.837748367022031 0.402172042838152 1 0.999905181554911
"LOC101927468" 60.7646275805197 -0.0196871533946184 0.728905184327262 -0.0270092102758036 0.978452387974605 1 0.999905181554911
"LOC101927492" 20.0264142026665 -0.525321750396936 0.989197943234679 -0.531058271996738 0.595378399175726 1 0.999905181554911
"LOC101927497" 26.6819537822124 1.84155645067062 1.15915320601045 1.58870841328115 0.112126238615604 1 0.999905181554911
"LOC101927502" 23.3494120010826 0.270334058863969 0.565686902143643 0.477886367599376 0.63273108470794 1 0.999905181554911
"LOC101927524" 1189.9140891382 0.49232693465236 0.445638199812589 1.10476825114949 0.269260020882251 1 0.999905181554911
"LOC101927550" 354.596963991652 0.208023542979304 0.2481863512902 0.838174790426189 0.40193254327316 1 0.999905181554911
"LOC101927572" 68.2309841996058 -0.0708680390163868 0.584113788198226 -0.121325742429379 0.903433031115315 1 0.999905181554911
"LOC101927583" 11.8127899426393 -0.292322311738487 0.774547138965785 -0.377410614580297 0.705868479850988 1 0.999905181554911
"LOC101927599" 248.064783141622 -0.0364965545889706 0.463463569610889 -0.0787474075246348 0.937233536779266 1 0.999905181554911
"LOC101927604" 59.5391144918839 0.591709303213775 0.546936118236411 1.08186181801585 0.279313933049335 1 0.999905181554911
"LOC101927620" 8.63344953051632 -1.03153427158487 0.827804810695891 -1.24610809004325 0.21272471515802 1 0.999905181554911
"LOC101927621" 319.614465327473 -0.103823415263293 0.244287860898409 -0.425004398014152 0.670833468662533 1 0.999905181554911
"LOC101927631" 170.0259163707 -0.0148567811890769 0.37938399850455 -0.0391602736215526 0.968762606382435 1 0.999905181554911
"LOC101927667" 85.9639909233162 -0.581891039520693 0.266292141298762 -2.18516039069981 0.0288770885933613 1 0.999905181554911
"LOC101927668" 9.42627576889762 -0.169016646491794 1.00390630979697 -0.168358984142631 0.866300873379289 1 0.999905181554911
"LOC101927688" 13.2153979188803 -0.571544315138962 0.998573368967787 -0.57236086290761 0.567077524467184 1 0.999905181554911
"LOC101927691" 19.8447316084099 0.241710697083051 0.524463425303959 0.460872361009664 0.6448901824054 1 0.999905181554911
"LOC101927720" 853.56888083978 0.00932594479076381 0.105924758208204 0.0880431067157399 0.929842414942425 1 0.999905181554911
"LOC101927740" 160.431134068 -0.252451973987551 0.388169884738141 -0.65036465710846 0.515456701196837 1 0.999905181554911
"LOC101927746" 15.98406774957 0.112303321602623 0.625219122497275 0.179622339691173 0.857449065391085 1 0.999905181554911
"LOC101927755" 34.8651640762187 -0.204810971835245 0.379361354655661 -0.539883594682826 0.589277312251987 1 0.999905181554911
"LOC101927795" 31.4721886544492 -0.187069451712898 0.883892469652578 -0.211642771191871 0.832385738517938 1 0.999905181554911
"LOC101927797" 32.436929341943 -0.159770173360021 0.56331464612234 -0.283625100926849 0.776697698957347 1 0.999905181554911
"LOC101927811" 27.5510062238727 0.562135367632717 0.70889443714562 0.79297471975682 0.427792551766717 1 0.999905181554911
"LOC101927835" 11.2135086059661 -2.73287848281856 1.14141326192366 -2.39429361300108 0.0166524123293832 1 0.999905181554911
"LOC101927873" 38.4665674771343 1.64888408175491 1.15273969078456 1.43040453533154 0.152600947330933 1 0.999905181554911
"LOC101927905" 337.14536636625 -0.0701721929099103 0.190756199181237 -0.36786323700673 0.712975213633495 1 0.999905181554911
"LOC101927911" 15.7965306023356 0.0741421312563921 0.806696607632712 0.091908321610482 0.926770879760053 1 0.999905181554911
"LOC101927914" 65.3830626707815 0.412937024816851 0.897543814331643 0.46007450357657 0.645462744196554 1 0.999905181554911
"LOC101927919" 19.4558740134218 -0.679956936803836 0.683638548153341 -0.99461468145784 0.31992370423945 1 0.999905181554911
"LOC101927987" 53.6328561062721 0.0888341594769855 0.577655499498 0.153783976010243 0.877780068822537 1 0.999905181554911
"LOC101928020" 49.7848724864508 0.642087942175176 0.590090464200326 1.08811780757263 0.276543103301446 1 0.999905181554911
"LOC101928053" 95.2886048389512 0.237907343110031 0.206327277091568 1.15305812427529 0.248886528065958 1 0.999905181554911
"LOC101928062" 279.512614636387 0.143711042960786 0.183992564151965 0.781069841725182 0.43476141835997 1 0.999905181554911
"LOC101928063" 109.583241344968 -0.205447222878775 0.28438945956798 -0.722415040244012 0.470039342659359 1 0.999905181554911
"LOC101928068" 261.544298997921 -0.0982860169952265 0.261413377409323 -0.375979293673749 0.706932289803239 1 0.999905181554911
"LOC101928075" 92.2772543161005 0.335809678127214 0.316955202496217 1.05948624752806 0.289378389142039 1 0.999905181554911
"LOC101928103" 41.2951833638848 0.689151303596017 0.736451745785787 0.935772516718932 0.349390324673185 1 0.999905181554911
"LOC101928113" 6.64187915024209 -0.898430729487221 0.857598799815872 -1.04761192492354 0.294817441024125 1 0.999905181554911
"LOC101928135" 25.4380748725367 0.6597582077708 1.18242561340657 0.557970159213683 0.576864761257525 1 0.999905181554911
"LOC101928137" 19.7333664930946 0.352809409218698 0.746482342767546 0.472629276012979 0.636477691971697 1 0.999905181554911
"LOC101928161" 34.8392635194566 0.0124981023506592 0.597331538478291 0.0209232252870796 0.983306899578149 1 0.999905181554911
"LOC101928174" 13.2628988452168 -0.796673360045061 1.69076408552331 -0.471191319277688 0.637504117173902 1 0.999905181554911
"LOC101928203" 63.2515356431741 0.269931804005309 0.701554228002006 0.384762564647444 0.70041333691769 1 0.999905181554911
"LOC101928222" 52.4126355405501 -0.0857616515314572 0.656651178103601 -0.130604580317872 0.896088119197706 1 0.999905181554911
"LOC101928243" 53.5088164723407 -0.0819195600250931 0.624660502953444 -0.13114253204384 0.895662555976012 1 0.999905181554911
"LOC101928266" 19.8516921938126 -0.248347012849744 0.878738079669832 -0.282617788616894 0.777469842690734 1 0.999905181554911
"LOC101928283" 52.3601804741051 0.301254331256545 0.486868010868126 0.618759755276146 0.536074638088942 1 0.999905181554911
"LOC101928303" 8.524326331186 0.563891526198737 0.996198923966559 0.566043099056455 0.571364482508073 1 0.999905181554911
"LOC101928335" 27.1517420551295 0.633499480889847 0.921310612755237 0.687606841948045 0.491700398460272 1 0.999905181554911
"LOC101928336" 29.6869097182062 0.368560664619851 0.829919099927502 0.44409227917763 0.656975868320257 1 0.999905181554911
"LOC101928358" 190.060113857731 -0.307982479318252 0.490280524365903 -0.628176042106866 0.529888623020257 1 0.999905181554911
"LOC101928370" 35.1148879957184 0.824708044098211 1.32841155115483 0.620822698644306 0.534716286716656 1 0.999905181554911
"LOC101928371" 31.2974952102177 -0.022796306317962 0.767044723847903 -0.0297196572888262 0.976290634596155 1 0.999905181554911
"LOC101928378" 368.468501556361 0.30560172827352 0.266315484761325 1.14751768395068 0.251167728722455 1 0.999905181554911
"LOC101928414" 139.42461081047 -0.159812853359587 0.366514400454488 -0.436034309051471 0.662811837174579 1 0.999905181554911
"LOC101928416" 77.4830000940354 -0.214272705253238 0.437231412181981 -0.490067042950828 0.62408645836334 1 0.999905181554911
"LOC101928438" 29.8047114156328 0.27863822800761 0.547608798240029 0.50882715709304 0.61087338208823 1 0.999905181554911
"LOC101928445" 21.1200223442174 0.709273287878773 0.684913513568073 1.0355662048246 0.300404565160208 1 0.999905181554911
"LOC101928469" 1076.05222640838 -0.121294580118283 0.241783060777797 -0.501666989110352 0.615901788896525 1 0.999905181554911
"LOC101928514" 15.5158811199561 0.181878598376316 0.64731859550173 0.280972305816959 0.778731641281029 1 0.999905181554911
"LOC101928530" 16.8274127235189 -0.451205880723043 0.571019438206748 -0.790176043989024 0.429424964456366 1 0.999905181554911
"LOC101928537" 16.2968004762339 -0.810519241990283 0.792479375968966 -1.02276383028802 0.306419523354682 1 0.999905181554911
"LOC101928545" 158.70234015441 0.0341536414865157 0.266253116197809 0.128275086407408 0.897931280373804 1 0.999905181554911
"LOC101928571" 33.4909431501033 -0.571680301396011 0.83121786316524 -0.687762290404923 0.491602486586665 1 0.999905181554911
"LOC101928600" 92.9849911511753 0.625527645861514 0.292811412221112 2.13628164666326 0.0326564639284075 1 0.999905181554911
"LOC101928689" 34.5691133296047 0.384756013050705 0.783402535813691 0.491134500415006 0.623331321543757 1 0.999905181554911
"LOC101928736" 357.902067521438 -0.0131483857336238 0.211813821669065 -0.0620752018447913 0.950502944965582 1 0.999905181554911
"LOC101928737" 84.5451729125878 -0.35202328026451 0.322780480474449 -1.09059655573682 0.275450445781325 1 0.999905181554911
"LOC101928766" 156.926101938556 0.00913986001817635 0.196640952946973 0.046479941645935 0.96292772105312 1 0.999905181554911
"LOC101928784" 51.8849632182384 0.290162061074106 0.684954725976725 0.423622248405313 0.671841327037506 1 0.999905181554911
"LOC101928796" 29.2853999429598 0.809721368179031 0.792361928395607 1.0219084728346 0.306824221917679 1 0.999905181554911
"LOC101928812" 98.328142644081 -0.117041460479568 0.603200136794672 -0.194034207454779 0.846149097200582 1 0.999905181554911
"LOC101928823" 21.2097844578382 -0.772406482042119 0.488068518795256 -1.58257796251379 0.113517689689692 1 0.999905181554911
"LOC101928837" 29.5789806725792 0.189364827767817 0.619463961080915 0.305691435926942 0.759839594515896 1 0.999905181554911
"LOC101928847" 99.5947451617989 0.232568394707787 0.438735617194955 0.530087792267031 0.59605106271561 1 0.999905181554911
"LOC101928865" 35.1466410422924 0.0479128397164618 0.508048450554253 0.094307619015847 0.924864797792656 1 0.999905181554911
"LOC101928886" 31.1694701531684 0.00567986229037312 0.542841371391841 0.0104632082035494 0.991651720044709 1 0.999905181554911
"LOC101928922" 70.57023401361 -0.078149506391375 0.716996174488096 -0.108995709003845 0.913205893777887 1 0.999905181554911
"LOC101928936" 193.016168435839 0.440757357924607 0.309041574551827 1.42620732684201 0.153808505348852 1 0.999905181554911
"LOC101929057" 274.392286982542 0.0379210260380478 0.204172371152046 0.185730448366142 0.852656149404553 1 0.999905181554911
"LOC101929059" 113.706930878716 -0.376695215326181 0.55924512098525 -0.673578009339695 0.500579637897497 1 0.999905181554911
"LOC101929099" 15.8894025073158 0.438270927854925 0.582297677101993 0.752657867426386 0.451655534317095 1 0.999905181554911
"LOC101929140" 76.5069190743918 0.181478576739886 0.417936072691583 0.434225683299199 0.664124564346783 1 0.999905181554911
"LOC101929162" 15.809022909698 -1.48852585556886 0.868643739987134 -1.71362065602511 0.0865984174201887 1 0.999905181554911
"LOC101929196" 84.2832794681227 0.41485986318277 0.796148161874581 0.521083741757258 0.602308436263044 1 0.999905181554911
"LOC101929221" 84.1600146256172 0.135608394509821 0.545492551754333 0.248598068064718 0.803671703054372 1 0.999905181554911
"LOC101929231" 41.5139894788065 0.443559559711715 0.427896103380213 1.03660574660009 0.299919634035143 1 0.999905181554911
"LOC101929234" 98.9161805637696 0.40916379916689 0.416400749497565 0.982620227414558 0.325794385328669 1 0.999905181554911
"LOC101929439" 11.0768210151026 0.396324620103909 0.769654909516159 0.514938078356517 0.606596290969571 1 0.999905181554911
"LOC101929505" 33.4519541650245 -0.202607930555194 0.621614577376829 -0.325938190526654 0.744471120236585 1 0.999905181554911
"LOC101929524" 14.1269588173036 0.517507719667253 0.765270345225311 0.676241700591297 0.49888720059698 1 0.999905181554911
"LOC101929532" 122.512360476484 -0.38768516283498 0.784764643559159 -0.49401456349601 0.621295894293456 1 0.999905181554911
"LOC101929549" 9.02381451850123 -0.398424001490014 1.20180494572881 -0.33152135286679 0.740250714789351 1 0.999905181554911
"LOC101929567" 992.847118373913 0.212944706235377 0.288326786148136 0.73855332374832 0.460178276201201 1 0.999905181554911
"LOC101929586" 11.4915738315163 -0.0983952728364626 1.05366255750539 -0.0933840460929158 0.925598464502827 1 0.999905181554911
"LOC101929607" 23.5189723144807 0.0493164777074304 0.79686390154001 0.0618882065207395 0.950651859327956 1 0.999905181554911
"LOC101929655" 69.0260070680019 -0.807137470694294 0.431314801133998 -1.87134192606467 0.0612977027901964 1 0.999905181554911
"LOC101929664" 15.2810562190478 -0.323229187804814 0.799144039558843 -0.404469246849728 0.685867687997474 1 0.999905181554911
"LOC101929679" 31.5370456277541 0.320119785958334 1.27936039870055 0.250218614147726 0.802418291013724 1 0.999905181554911
"LOC101929680" 50.222015061917 0.443603933765653 1.14704109484027 0.386737611896482 0.698950468372138 1 0.999905181554911
"LOC101929698" 10.1446778340642 0.518063798743279 0.902078894286055 0.574299877787627 0.565764891871441 1 0.999905181554911
"LOC101929715" 123.551578509057 -0.0864247383680744 0.306041656987891 -0.282395341923972 0.777640386320369 1 0.999905181554911
"LOC101929718" 30.6874126323397 0.358086890155969 0.736917313317607 0.485925467735124 0.627020010824225 1 0.999905181554911
"LOC101929736" 30.2364157342914 -0.611566521732293 0.665456594269809 -0.919017899887748 0.358086209682351 1 0.999905181554911
"LOC101929743" 118.287099397291 -0.151435782294811 0.350574077425602 -0.431965145303558 0.665766745765823 1 0.999905181554911
"LOC101929767" 246.814376551345 -0.210294317775656 0.299282553440045 -0.702661466091051 0.482266747207723 1 0.999905181554911
"LOC102288414" 771.346891731559 -0.0698073949009146 0.170497867839833 -0.40943265616959 0.682222178556973 1 0.999905181554911
"LOC102467073" 34.4762518092891 0.675192564771105 0.857210819975978 0.787662205185448 0.430894318449829 1 0.999905181554911
"LOC102467147" 16.3200126587372 0.612695953176186 1.04884408514532 0.584163043729514 0.559110622776563 1 0.999905181554911
"LOC102467214" 24.3639820686284 -0.135839735076573 1.4918983395179 -0.0910516028327162 0.927451588175108 1 0.999905181554911
"LOC102546226" 25.4006114521104 0.693522444883255 1.5201760283777 0.456211933313648 0.648237585021003 1 0.999905181554911
"LOC102546294" 261.88032301175 -0.0204841144639701 0.220209692308489 -0.0930209485751161 0.925886918821162 1 0.999905181554911
"LOC102546298" 10.462502757243 -0.593614294993773 0.666390250462085 -0.890790786002874 0.373041419163065 1 0.999905181554911
"LOC102546299" 21.2236539447177 0.683789142067141 0.912701482388086 0.749192540235614 0.453741164704861 1 0.999905181554911
"LOC102606465" 423.1002122484 -0.069169509443578 0.249033702658036 -0.277751600306722 0.781203047076215 1 0.999905181554911
"LOC102723354" 26.3190342244654 -0.502253327629254 0.737342764327378 -0.681166686551026 0.495766024656312 1 0.999905181554911
"LOC102723510" 114.100704083344 -0.0274357526792494 0.290054484496756 -0.0945882727062482 0.924641865093669 1 0.999905181554911
"LOC102723513" 27.1156311002749 -0.0820532574073853 0.535968926832134 -0.153093310637175 0.878324691032221 1 0.999905181554911
"LOC102723885" 22.8269963572118 0.0730205676508986 0.777758354916906 0.0938859315226514 0.925199769489326 1 0.999905181554911
"LOC102723927" 148.804538249314 0.176869137011578 0.358820843943305 0.492917677434379 0.6220707561739 1 0.999905181554911
"LOC102724094" 26.4380566411387 0.689238213092501 0.729411926760792 0.944923146723559 0.344698113433179 1 0.999905181554911
"LOC102724246" 16.6067574600213 -0.494568650649108 0.742101710325095 -0.666443216297737 0.505127847275935 1 0.999905181554911
"LOC102724508" 15.9381554815574 0.194330343704029 0.756548180207175 0.25686446519614 0.797283403041426 1 0.999905181554911
"LOC102724596" 90.8898137419491 0.0164069935581865 0.282654071647933 0.058046195699677 0.953711831686536 1 0.999905181554911
"LOC102724691" 18.3113737319656 -0.996703097160154 0.790607777204746 -1.26067960105841 0.207424306329934 1 0.999905181554911
"LOC102724814" 127.917407205591 0.275325279279298 0.417914245684243 0.65880807395908 0.510019021946157 1 0.999905181554911
"LOC102724820" 9.70364927406723 -2.83477729701598 1.59159755970344 -1.78108924566595 0.0748978723313097 1 0.999905181554911
"LOC102724827" 116.696504934077 0.254602901331819 0.28773037347043 0.884866266501351 0.37622876383392 1 0.999905181554911
"LOC102724890" 20.4056392791873 -0.247829346271533 0.932826039438766 -0.265675845006042 0.790488867906244 1 0.999905181554911
"LOC102724927" 44.969247174456 0.0697621145853556 0.394199114634705 0.176971768822978 0.859530564756765 1 0.999905181554911
"LOC103091866" 211.010043656143 -0.214285983621839 0.295739828431063 -0.724576005736708 0.468712183379847 1 0.999905181554911
"LOC103171574" 72.0599209511747 -0.388359892224176 0.501180410715844 -0.774890406569314 0.438404421394751 1 0.999905181554911
"LOC113230" 384.764156500886 -0.00881329712124461 0.305768935168683 -0.0288233895192217 0.977005446489039 1 0.999905181554911
"LOC143666" 518.761840259793 -0.35404657575572 0.410200925486994 -0.863105258320402 0.388079597114082 1 0.999905181554911
"LOC145783" 842.354204100998 -0.176225643122095 0.154978691554252 -1.13709595399703 0.255498175149518 1 0.999905181554911
"LOC145837" 30.2684583863444 -0.287818722018082 0.541514204484396 -0.53150724327191 0.595067323296328 1 0.999905181554911
"LOC145845" 36.3839670333744 0.322293825463151 0.690236650220154 0.466932356258327 0.640548274924155 1 0.999905181554911
"LOC146880" 1608.72393814309 0.0762757681144123 0.262614953098265 0.290447163097645 0.771474166992897 1 0.999905181554911
"LOC148413" 2605.84079240648 0.00531792506138813 0.162877468213825 0.0326498509567128 0.97395381568549 1 0.999905181554911
"LOC148709" 163.055097250149 0.181163223218802 0.282198883895195 0.641970020285709 0.520892648763903 1 0.999905181554911
"LOC149373" 11.5653483397258 -0.23870671020084 0.896734277615223 -0.266195590109098 0.790088579125324 1 0.999905181554911
"LOC150776" 2329.81467407297 0.15498915266658 0.28376121237634 0.546195695206661 0.584931424915272 1 0.999905181554911
"LOC151174" 80.1076927693248 -0.309540885689798 0.479440972930597 -0.64562877010223 0.518519800579872 1 0.999905181554911
"LOC151484" 66.009166021295 -0.238229951195284 0.548737561135208 -0.434141870482572 0.664185421952927 1 0.999905181554911
"LOC153684" 30.457153214 0.0849360273644611 1.25525210137873 0.0676645171684396 0.946052695745491 1 0.999905181554911
"LOC154761" 123.097314573385 0.0982822159415832 0.415393994299213 0.23659999251407 0.812967126010016 1 0.999905181554911
"LOC155060" 1078.18877622984 0.185504472086133 0.18571945703267 0.998842420982852 0.317871032567929 1 0.999905181554911
"LOC158435" 15.2155410982121 -0.643345544401803 0.762396118653424 -0.843846825372231 0.398755005486845 1 0.999905181554911
"LOC158960" 159.486033799113 -0.371762801194431 0.241624142116653 -1.53859957013297 0.123902083563692 1 0.999905181554911
"LOC202181" 978.423224321157 -0.0433012017542086 0.217490148322388 -0.199095003098819 0.842188429935895 1 0.999905181554911
"LOC220729" 2012.07846449986 -0.0416194389288985 0.193268072734899 -0.215345650939392 0.829497840118748 1 0.999905181554911
"LOC254896" 24.5768167078588 0.0572290682870591 0.760116147831532 0.0752898993796183 0.93998405780058 1 0.999905181554911
"LOC256880" 240.184169447727 -0.0554221675305534 0.187933745118947 -0.294902692943599 0.768068214714741 1 0.999905181554911
"LOC257396" 237.423430267322 -0.022585178274633 0.152417509335073 -0.148179683378646 0.882200965118937 1 0.999905181554911
"LOC283045" 38.0400850640831 -0.401246949209555 0.617523613401386 -0.649767782966944 0.515842232297726 1 0.999905181554911
"LOC283070" 4633.51974511229 -0.0508518695612768 0.196780500801829 -0.258419250657807 0.796083361157833 1 0.999905181554911
"LOC283177" 405.460531384871 -0.333594975304407 0.328193717393679 -1.01645752988089 0.309411561896944 1 0.999905181554911
"LOC283194" 123.235078948735 0.178623062889047 0.232834583137208 0.767167232986974 0.442982092078508 1 0.999905181554911
"LOC283335" 265.451343298841 -0.139440108958249 0.251083424192889 -0.555353701290641 0.578652754081873 1 0.999905181554911
"LOC283683" 226.311392852046 0.10250598044305 0.494036951661441 0.207486464521173 0.835629962422594 1 0.999905181554911
"LOC283693" 20.8735941358741 -0.27802087588992 0.764268003980166 -0.363774061509888 0.716026733433258 1 0.999905181554911
"LOC283731" 407.825890707427 -0.885715037100403 0.563108421199506 -1.57290319902106 0.115741234266565 1 0.999905181554911
"LOC283856" 278.87202456333 0.0246497017611929 0.272142930481144 0.0905763075219796 0.927829258390386 1 0.999905181554911
"LOC283922" 295.236133484111 0.162681594656349 0.276724399331055 0.587883088913051 0.556610768187127 1 0.999905181554911
"LOC284009" 36.4201292876722 0.0511630872703313 0.359896544403116 0.142160540483056 0.886953199302602 1 0.999905181554911
"LOC284023" 686.139555852671 0.124326569988905 0.191150470809318 0.65041205215198 0.51542609434814 1 0.999905181554911
"LOC284080" 66.2056202109883 -0.157211613516141 0.440803326467762 -0.356647974451341 0.721355357741888 1 0.999905181554911
"LOC284395" 18.9016502196181 -0.842035671603923 0.753719389445451 -1.11717395544707 0.263919954178926 1 0.999905181554911
"LOC284412" 111.06184058833 0.16394831400833 0.393927132926937 0.416189442931158 0.677271384229648 1 0.999905181554911
"LOC284454" 21.4882416189706 1.12454089720897 1.23644420157336 0.909495871935024 0.363088435850185 1 0.999905181554911
"LOC284578" 156.007926359731 0.0161059344180414 0.545317131114859 0.0295349870727773 0.976437915456019 1 0.999905181554911
"LOC284581" 870.723309893415 -0.0438004310285866 0.196711796031781 -0.222662961307669 0.823797830258115 1 0.999905181554911
"LOC284648" 18.4620937319991 -0.408939010938733 0.982973282508369 -0.416022508663913 0.677393532627388 1 0.999905181554911
"LOC284865" 8.53078292524572 0.303617041391468 0.946532093409043 0.320767825523968 0.748386343487115 1 0.999905181554911
"LOC284889" 253.103889541183 0.249785713263706 0.508683270486558 0.491043696060193 0.623395542632435 1 0.999905181554911
"LOC285074" 1332.46458758782 0.0149036478903477 0.222537890878026 0.0669712822007308 0.946604565340851 1 0.999905181554911
"LOC285484" 99.7719149520305 -0.114570624211058 0.409813188455832 -0.27956792860366 0.779809015543356 1 0.999905181554911
"LOC285696" 637.797042456512 -0.312070199327122 0.223701551800178 -1.39502921108871 0.163007031001281 1 0.999905181554911
"LOC285889" 13.354806045183 0.436358350915019 0.571191728095283 0.763943750323759 0.444900763944561 1 0.999905181554911
"LOC286059" 12.8347527464366 0.133911190719132 1.18274805189383 0.113220385782679 0.909855834067724 1 0.999905181554911
"LOC286189" 32.0004412605109 0.107683991949945 0.568584611823236 0.18938956438628 0.849787502878594 1 0.999905181554911
"LOC286367" 253.958646481153 0.204432246102929 0.401185705427212 0.509570115129686 0.610352665160261 1 0.999905181554911
"LOC286437" 499.415517248347 0.154270513206334 0.182262925341771 0.846417409997417 0.39731992953753 1 0.999905181554911
"LOC338797" 8.22800739528969 -0.549548083660874 0.945162164723409 -0.581432588154534 0.560948939387776 1 0.999905181554911
"LOC339059" 68.1382221426516 -0.140113108422376 0.475277901309245 -0.294802489315004 0.768144764707173 1 0.999905181554911
"LOC339166" 19.7569767668675 -0.223668726629302 0.730452316728928 -0.306205787163388 0.759447966389498 1 0.999905181554911
"LOC339529" 32.0973364630735 0.250292081610235 0.394550449753281 0.634372820425744 0.525837543020437 1 0.999905181554911
"LOC339539" 22.3784065090828 1.01540230839982 0.500670855255678 2.02808351582854 0.0425517250066781 1 0.999905181554911
"LOC339803" 968.045273563272 -0.0844015479064685 0.163774692441653 -0.515351588503441 0.606307355436088 1 0.999905181554911
"LOC339862" 277.80131160924 0.475948838332398 0.386266606630937 1.23217702530302 0.217882963525277 1 0.999905181554911
"LOC339874" 43.492018866264 -0.458559580096715 0.65751813420709 -0.697409784217888 0.485546380139811 1 0.999905181554911
"LOC374443" 519.438462510042 0.0562941067308028 0.230139237462014 0.244608904381611 0.806759268783798 1 0.999905181554911
"LOC388692" 94.0477187711708 -0.373024832902296 0.374577905013009 -0.995853807472551 0.319321181968258 1 0.999905181554911
"LOC388780" 20.5150688000269 -0.115342746172514 0.577201496233132 -0.199830989568202 0.8416127639443 1 0.999905181554911
"LOC388882" 156.11888869248 -0.710897806244987 0.645028014563873 -1.10211927264221 0.270409821716622 1 0.999905181554911
"LOC389247" 35.4488641319097 -0.240106058236488 0.436256784133572 -0.550377820973834 0.582060257743576 1 0.999905181554911
"LOC389332" 118.623832116013 -0.203147069016347 0.540699055846913 -0.375711898919727 0.707131090884804 1 0.999905181554911
"LOC389705" 207.879167554474 0.0590998264300204 0.417306473259274 0.141622117597254 0.887378495705906 1 0.999905181554911
"LOC389765" 623.174421625123 -0.0424325307146477 0.229688570732972 -0.18473940857936 0.853433434576823 1 0.999905181554911
"LOC389895" 292.773691496897 0.207817207854446 0.329562946773977 0.630584262850923 0.528312391305707 1 0.999905181554911
"LOC389906" 4325.72786917645 0.0153811850175752 0.0810951286054782 0.189668421298196 0.849568967740996 1 0.999905181554911
"LOC391322" 41.0663101448728 0.339225208232028 0.644906501660553 0.526006804643101 0.598883479107395 1 0.999905181554911
"LOC392232" 150.493784198728 1.21795700175784 0.695756589610902 1.75055043666777 0.0800233790635922 1 0.999905181554911
"LOC399715" 22.5898524084443 0.660138315295722 1.07932650188046 0.611620593162117 0.540788809993583 1 0.999905181554911
"LOC399815" 33.8498932242606 0.0646215658392933 0.946744711231515 0.0682565902641635 0.945581379447549 1 0.999905181554911
"LOC400684" 25.7107014518088 0.64629114367465 0.594945223385804 1.0863036095939 0.277344690591057 1 0.999905181554911
"LOC400685" 507.539973963743 -0.0678079657966425 0.514233562653493 -0.131862193993615 0.895093292272281 1 0.999905181554911
"LOC400863" 28.6981230904741 0.827445187260751 0.541728201071458 1.52741759728253 0.12665720339325 1 0.999905181554911
"LOC400891" 12.0234901158557 -0.259674039919993 0.810893620318882 -0.32023194339336 0.748792509827045 1 0.999905181554911
"LOC400927" 186.44673078063 0.135583907950084 0.244533813221248 0.554458731755885 0.57926494111653 1 0.999905181554911
"LOC400940" 435.338963452593 -0.0225308508396616 0.50166815684933 -0.0449118616201676 0.964177562180162 1 0.999905181554911
"LOC401052" 199.910018011949 0.0208935574915568 0.196259587790762 0.106458786175746 0.91521835339475 1 0.999905181554911
"LOC401127" 83.5197613189752 -0.0407853483009975 0.275538488430471 -0.148020512609037 0.882326579842801 1 0.999905181554911
"LOC401242" 22.297651777778 0.350548983606031 0.884297120060577 0.396415385342449 0.691798617939103 1 0.999905181554911
"LOC401286" 51.3238972118203 0.692084366949177 1.27230192461049 0.543962367392516 0.586467369709074 1 0.999905181554911
"LOC401320" 1629.39012929813 0.0917774677269616 0.352390707431266 0.2604423606853 0.79452257091048 1 0.999905181554911
"LOC439994" 1365.47213507667 0.0479151971549595 0.158185451852972 0.302905207739933 0.761962102490559 1 0.999905181554911
"LOC440173" 3513.71635167704 0.268367640787883 0.220534088251199 1.21689867954653 0.223642768094873 1 0.999905181554911
"LOC440300" 1409.87432566553 -0.098088692635308 0.295178729667443 -0.332302712820187 0.739660691648776 1 0.999905181554911
"LOC440416" 2376.24199678339 -0.0068440692993692 0.191905774665685 -0.0356636964744396 0.971550518142107 1 0.999905181554911
"LOC440434" 1247.98821541002 0.285816386069249 0.348500537711749 0.820131836656311 0.412140954753272 1 0.999905181554911
"LOC440600" 26.1740824930558 0.595371302736027 0.792997703126022 0.750785658507023 0.452781661814213 1 0.999905181554911
"LOC440910" 520.975288299324 1.00842653096808 0.552176464305724 1.82627583056446 0.0678087239700264 1 0.999905181554911
"LOC441155" 191.236996203992 -0.0530334537008478 0.369932838489861 -0.143359680955442 0.886006123940196 1 0.999905181554911
"LOC441178" 45.0885232856416 0.0711245059175145 1.36168430377973 0.0522327427290518 0.958343243608409 1 0.999905181554911
"LOC441204" 1073.06116134258 -0.149698138637884 0.150055631417238 -0.997617598380162 0.318464824140217 1 0.999905181554911
"LOC441242" 293.974378535078 -0.268223610463547 0.176089024645621 -1.5232273050711 0.127701847019328 1 0.999905181554911
"LOC441454" 20.4402431404985 0.395237565457929 0.562427357364611 0.702735313783294 0.482220715940268 1 0.999905181554911
"LOC493754" 2079.24076718728 -0.0242230590589674 0.127585335509834 -0.189857705528394 0.849420635684633 1 0.999905181554911
"LOC54944" 2075.66819640769 -0.112981730186293 0.107143304753464 -1.0544917430563 0.291657838954311 1 0.999905181554911
"LOC550643" 5002.40922595345 -0.143708644457767 0.158272752613256 -0.907980951142762 0.363888285933809 1 0.999905181554911
"LOC553103" 289.381936613918 -0.143975785422258 0.242724958776707 -0.593164321246039 0.553071187627206 1 0.999905181554911
"LOC554206" 177.385018140474 -0.280854663152148 0.269877784547212 -1.04067351680448 0.298027098378105 1 0.999905181554911
"LOC613037" 739.505866451068 0.126046071324258 0.277804425532874 0.453722330313784 0.650028692544987 1 0.999905181554911
"LOC642236" 28.4628048893059 -0.0105339250842061 0.672982837857791 -0.0156525909601755 0.987511549290967 1 0.999905181554911
"LOC642361" 1107.28777516885 -0.0254617197512905 0.117042063240639 -0.217543326273573 0.827784945870462 1 0.999905181554911
"LOC642366" 8337.20482917759 -0.0724937907147938 0.49583969201755 -0.146204089510906 0.883760277290271 1 0.999905181554911
"LOC642846" 383.693794643901 0.765992601050907 0.726913396187926 1.05376046867195 0.291992596481531 1 0.999905181554911
"LOC642852" 18016.1449899805 -0.135697575664832 0.166233571605696 -0.816306684348361 0.414324752293625 1 0.999905181554911
"LOC643072" 480.33671826402 0.0933513862932957 0.138264441353492 0.675165540608015 0.499570597182053 1 0.999905181554911
"LOC643201" 16.8749776872259 0.0523926660108475 0.919014041394499 0.0570096469161098 0.954537510513288 1 0.999905181554911
"LOC643355" 50.9234502145227 0.0858024358080389 0.432330235144788 0.198465036291768 0.842681237624579 1 0.999905181554911
"LOC643406" 73.7693509182751 0.185883980595951 0.515474967885954 0.3606071917678 0.718393112332806 1 0.999905181554911
"LOC643542" 90.3062337822324 0.296246135931252 0.665544083445842 0.445118728120071 0.656233955249526 1 0.999905181554911
"LOC643711" 17.7935770728245 1.18480154587202 0.811223170235734 1.46051245741382 0.144149286363616 1 0.999905181554911
"LOC643770" 33.8933693009132 0.225179389872729 0.617757768857156 0.364510818357344 0.715476596792469 1 0.999905181554911
"LOC643923" 70.2946292622632 -0.00343149613977016 0.588917556404321 -0.00582678526468358 0.995350924305336 1 0.999905181554911
"LOC644172" 70.5638461046687 -0.0326696326544021 0.639472407752097 -0.0510884164169708 0.95925506630022 1 0.999905181554911
"LOC644656" 144.896090762307 0.306817215375527 0.521072427097106 0.588818750369897 0.555982866289164 1 0.999905181554911
"LOC644838" 17.8668870107423 -1.47212260951079 0.813272688771296 -1.81012178305766 0.0702769036462814 1 0.999905181554911
"LOC644919" 259.158892430522 0.154468414574067 0.4544965187633 0.33986710172034 0.733956612470885 1 0.999905181554911
"LOC644961" 201.049675937804 0.183969378321176 0.245598453255387 0.749065704130779 0.453817604784875 1 0.999905181554911
"LOC645166" 498.620827629284 0.396646417009106 0.309826577414943 1.28022076194544 0.200467506036547 1 0.999905181554911
"LOC645434" 21.5228659332359 0.451262427163895 1.34773647265865 0.334829869428183 0.737753427226194 1 0.999905181554911
"LOC645513" 1547.79798353194 0.101361234479564 0.185431598338514 0.546623312249748 0.584637549768871 1 0.999905181554911
"LOC646214" 195.582021985483 0.358847802545163 0.49696634199985 0.722076672438455 0.470247339438054 1 0.999905181554911
"LOC646471" 66.9229129696944 -0.0408705979329308 0.666280412693953 -0.0613414369599729 0.95108729099504 1 0.999905181554911
"LOC646626" 30.3289876177024 -0.318584730289779 0.496975657103371 -0.641046952171973 0.521492178206583 1 0.999905181554911
"LOC646719" 10117.6010804893 -0.0683678195644649 0.160963841068829 -0.424740234269325 0.671026050185284 1 0.999905181554911
"LOC646762" 3567.90617400201 -0.0693117219529732 0.153792428744204 -0.450683577331731 0.65221762029825 1 0.999905181554911
"LOC646903" 802.044765940602 0.064670034127418 0.100291097048006 0.644823279741995 0.51904171391794 1 0.999905181554911
"LOC647859" 70.992833138852 -0.0735480837774784 0.435683478498667 -0.16881081658391 0.865945450030511 1 0.999905181554911
"LOC648987" 390.283242297355 -0.452236942203986 0.359201549109934 -1.2590061020744 0.208028127829717 1 0.999905181554911
"LOC650368" 1297.85811831172 0.282021814464031 0.25052600568291 1.12571872007964 0.260284597394721 1 0.999905181554911
"LOC652276" 1539.21265781186 -0.110947983814482 0.244339814380765 -0.454072473189271 0.649776664970396 1 0.999905181554911
"LOC653160" 93.9135675055537 0.307025667883104 0.326779458969671 0.939550083261505 0.347448390934199 1 0.999905181554911
"LOC653513" 675.184288117921 -0.317238733026302 0.527752369188273 -0.601112854337805 0.547764822316632 1 0.999905181554911
"LOC653602" 230.253470704554 0.0909256167739861 0.473683149799384 0.191954509702309 0.8477778387067 1 0.999905181554911
"LOC653653" 180.241105511423 0.294803622746325 0.391489265041794 0.753031178811132 0.45143117831398 1 0.999905181554911
"LOC653712" 115.968503703292 -0.0501484036058789 0.228334894223771 -0.219626543618571 0.826162017282717 1 0.999905181554911
"LOC654342" 693.055704207288 0.0589754533897009 0.159435201787376 0.369902334795243 0.711455261729402 1 0.999905181554911
"LOC654841" 157.562418124496 -0.113490575667402 0.244306586103967 -0.464541613377158 0.642259752604537 1 0.999905181554911
"LOC727896" 11.3743421462518 0.295750069608323 0.57387952510465 0.51535218921496 0.606306935740491 1 0.999905181554911
"LOC728175" 14.9170397018841 0.170180323236415 0.725741036555967 0.234491801709344 0.814603197080379 1 0.999905181554911
"LOC728323" 425.815728127585 -0.0327832599805882 0.248229679724212 -0.132068252341988 0.894930306875129 1 0.999905181554911
"LOC728392" 20312.8385517783 -0.0693931886417069 0.253577302067572 -0.273656940411864 0.784348271478278 1 0.999905181554911
"LOC728554" 777.382769514619 -0.0434895439394858 0.214948359541365 -0.20232554476005 0.839662231083331 1 0.999905181554911
"LOC728613" 2122.10465794496 -0.048949605169947 0.208354710157585 -0.234933998530318 0.814259960946866 1 0.999905181554911
"LOC728730" 1054.403249159 -0.144467450114164 0.217176242824626 -0.665208349841581 0.505917240623377 1 0.999905181554911
"LOC728739" 152.944180402901 -0.0925640995783805 0.501466901517736 -0.184586658258455 0.853553251283101 1 0.999905181554911
"LOC728743" 965.414510697724 -0.333252395384407 0.22159919346627 -1.50385202297739 0.132619472630462 1 0.999905181554911
"LOC728752" 285.496644794158 -0.183157135619339 0.191857910633885 -0.954649902181256 0.339754772408493 1 0.999905181554911
"LOC728819" 35.7907962564551 -0.260813420925489 0.674172013564237 -0.386864799603014 0.698856301818665 1 0.999905181554911
"LOC728989" 48.709633579493 -0.573683745950238 0.464333462420357 -1.23549946833443 0.216644674209441 1 0.999905181554911
"LOC729041" 10.8815843951944 -0.873617285628205 0.969559347602008 -0.9010457047203 0.367564019376501 1 0.999905181554911
"LOC729218" 2309.04525699153 0.194873074896758 0.131315221621133 1.48400979331247 0.137806322509942 1 0.999905181554911
"LOC729506" 6.83139338862277 -0.313473732987715 0.887327399236327 -0.353278545503615 0.723879628100899 1 0.999905181554911
"LOC729603" 69.2430496730805 0.237241235364262 0.403312934604319 0.588231159997418 0.55637714493655 1 0.999905181554911
"LOC729683" 503.172805812673 -0.187885225059808 0.303172062948804 -0.619731327591143 0.535434686964552 1 0.999905181554911
"LOC729732" 202.098770631017 0.211930157250346 0.264353688854511 0.8016916963356 0.422731320298084 1 0.999905181554911
"LOC729737" 1347.52452156216 0.235598741735227 0.213892822633134 1.10148035279951 0.270687650834854 1 0.999905181554911
"LOC729911" 11.9301229340493 -0.164189041779214 1.18047973077357 -0.139086709834162 0.889381630161346 1 0.999905181554911
"LOC729970" 1203.23577604877 0.0234624169121919 0.136601140385044 0.171758572776606 0.863627335563556 1 0.999905181554911
"LOC730101" 4153.48405999092 -0.0372438441316431 0.290285094593654 -0.128300918046714 0.897910838614937 1 0.999905181554911
"LOC730102" 22.1495510198607 -0.0488486386163898 0.928999565094501 -0.0525819822223713 0.958064973211813 1 0.999905181554911
"LOC730183" 87.4813176828584 -0.134238101055979 0.454198754081291 -0.295549249859794 0.767574335651422 1 0.999905181554911
"LOC80154" 114.150458524063 0.253333513878252 0.680813808039723 0.372103959829602 0.709815448181272 1 0.999905181554911
"LOC81691" 795.238074260159 0.0435701266501112 0.354333438276889 0.122963632396624 0.902135896508668 1 0.999905181554911
"LOC90784" 1738.37602666322 0.139638048596179 0.209767401792477 0.665680403165424 0.505615402008559 1 0.999905181554911
"LOC90834" 109.923688304062 0.241414758248515 0.570108485059272 0.423454069839736 0.671964002538459 1 0.999905181554911
"LOC91450" 18.1993193361095 0.242649415444157 0.504461664752812 0.481006650055473 0.630511772379255 1 0.999905181554911
"LOC93622" 2643.12381254616 0.206518282712294 0.149978441027696 1.37698646083511 0.168516433816527 1 0.999905181554911
"LOH12CR1" 890.192676687197 -0.149046613596636 0.144590819045882 -1.03081658005782 0.302626841619362 1 0.999905181554911
"LOH12CR2" 208.413627159536 -0.0710103436772548 0.246166941370426 -0.288464175091651 0.772991449645113 1 0.999905181554911
"LONP1" 6329.46541212134 0.0209239983370594 0.18227999779856 0.114790424565304 0.908611238973943 1 0.999905181554911
"LONP2" 7489.07028200612 -0.0792143410353111 0.0945958053132207 -0.837398030208852 0.402368872605381 1 0.999905181554911
"LONRF1" 5149.04598024689 -0.0337211888889907 0.175514147223374 -0.19212803880746 0.847641912239252 1 0.999905181554911
"LONRF2" 31577.406757788 -0.0337232254512427 0.333931846579212 -0.100988347762283 0.919559710023906 1 0.999905181554911
"LONRF3" 245.478120150043 -0.213779597864908 0.338318470899789 -0.631888638229955 0.527459648107569 1 0.999905181554911
"LOR" 51.0523781620685 0.00210083204655814 0.637317087241339 0.00329636861872275 0.997369883135569 1 0.999905181554911
"LOX" 349.298082188075 0.308550789951388 0.925861565952288 0.333258017502898 0.738939526939417 1 0.999905181554911
"LOXL1" 1287.28905427994 -0.264566779104731 0.368980323479381 -0.717021375584315 0.473360907360216 1 0.999905181554911
"LOXL1-AS1" 299.981857498642 -0.260400681653055 0.585049569682504 -0.445091655728198 0.656253518714404 1 0.999905181554911
"LOXL2" 698.969681110138 0.565284936553916 0.475952233416479 1.18769258103106 0.234954547743965 1 0.999905181554911
"LOXL3" 798.959041211036 0.0535024300358406 0.700347486133824 0.0763941201976661 0.939105547340064 1 0.999905181554911
"LOXL4" 48.9218374619634 -0.0869069798092876 0.600455130797157 -0.144735177287787 0.884919964120615 1 0.999905181554911
"LPA" 25.2551636980023 -0.353792328376587 0.615017038031835 -0.575256141697774 0.565118078582481 1 0.999905181554911
"LPAL2" 72.2204772477161 0.0775092228390201 0.351007507362766 0.220819273699792 0.825233155756781 1 0.999905181554911
"LPAR1" 377.739121594585 0.860266624386182 0.86931219066853 0.98959457099596 0.322372324664068 1 0.999905181554911
"LPAR2" 3460.93856438795 -0.0223033868958376 0.413966894676385 -0.0538772234752566 0.957032983336977 1 0.999905181554911
"LPAR3" 26.2564606022885 -0.761212741389256 1.00392367452793 -0.758237663582544 0.44830871756172 1 0.999905181554911
"LPAR4" 989.963792009089 0.414709208734409 0.578297318549375 0.717121099185938 0.473299377939701 1 0.999905181554911
"LPAR5" 14.2771731039842 -0.448119118685372 0.654238285525856 -0.684947867771432 0.493376818495162 1 0.999905181554911
"LPAR6" 221.17142823416 1.32177492228366 0.845717458810665 1.56290367251313 0.118075253732036 1 0.999905181554911
"LPCAT1" 17871.6734637137 -0.0338657782578536 0.1746429872456 -0.193914332272777 0.846242961178378 1 0.999905181554911
"LPCAT2" 293.722294497179 -0.199691038934689 0.343926409707608 -0.580621415797809 0.561495635446094 1 0.999905181554911
"LPCAT3" 2096.24954840454 0.0340757907963743 0.137001747893724 0.248725226650451 0.803573333893091 1 0.999905181554911
"LPCAT4" 6567.93586951163 -0.111069266028183 0.22183138401581 -0.500692300690273 0.616587691712667 1 0.999905181554911
"LPGAT1" 12267.3648644098 -0.163439685097772 0.15783935208459 -1.03548122150286 0.300444231739016 1 0.999905181554911
"LPHN1" 29035.5844445618 -0.126771962628409 0.20854335462987 -0.607892602731977 0.543258706029437 1 0.999905181554911
"LPHN2" 24346.9891519083 0.192602837749682 0.175755363928905 1.09585752288956 0.273141130485528 1 0.999905181554911
"LPHN3" 21288.9220831607 -0.00774805187188436 0.195309746876053 -0.0396705847803971 0.968355753153496 1 0.999905181554911
"LPHN3-AS1" 13.4775167790844 -0.336818739377327 1.11900615753263 -0.30099811078788 0.763415935135586 1 0.999905181554911
"LPIN1" 5600.49712855703 -0.101654963045345 0.106872205578345 -0.951182419182173 0.341511781470601 1 0.999905181554911
"LPIN2" 4377.31059682041 0.112587173157638 0.234248198475182 0.480631970237187 0.630778089260252 1 0.999905181554911
"LPIN3" 194.806203040688 -0.170158898537715 0.457145434009069 -0.37222049238348 0.709728689806615 1 0.999905181554911
"LPL" 430.452607547675 1.35949921700235 1.06644537571916 1.27479498524298 0.202381816141484 1 0.999905181554911
"LPP" 3143.1729316244 0.187780225535748 0.256201269894351 0.732940260652036 0.463594866110514 1 0.999905181554911
"LPP-AS2" 79.0861239765817 -0.0538203084475472 0.329288743098017 -0.163444118803438 0.870168768108761 1 0.999905181554911
"LPPR1" 16681.7226495418 -0.154725443536701 0.347201268478529 -0.445636170094434 0.655860078762475 1 0.999905181554911
"LPPR2" 20352.0299725225 -0.153035838257285 0.349466675924299 -0.437912535873478 0.661449687909287 1 0.999905181554911
"LPPR3" 24816.4397340763 -0.116882368661455 0.252248816370465 -0.463361415697569 0.643105330527765 1 0.999905181554911
"LPPR4" 4830.85361277235 0.0652773618395597 0.364539387304573 0.17906806263714 0.857884258971109 1 0.999905181554911
"LPPR5" 5448.31298588398 -0.0186352498217065 0.28635815916968 -0.0650767202713588 0.948112915666517 1 0.999905181554911
"LPXN" 291.791948668484 -0.113857029564255 0.257286554988864 -0.442530040363685 0.658105697104687 1 0.999905181554911
"LRAT" 108.659099749735 0.653118287541249 0.826735622989205 0.789996547118397 0.429529784838981 1 0.999905181554911
"LRBA" 4995.91971906494 0.200580220330228 0.292875829039552 0.684864370637909 0.493429510975292 1 0.999905181554911
"LRCH1" 2319.11599799643 -0.102995112889709 0.148412625587775 -0.693978106524335 0.487695938971294 1 0.999905181554911
"LRCH2" 5077.71963337289 -0.119980822657849 0.207551068326167 -0.578078559775462 0.563211081491836 1 0.999905181554911
"LRCH3" 3346.42888720922 0.019366292521049 0.108651938762289 0.178241573428515 0.858533261561633 1 0.999905181554911
"LRCH4" 3084.91557673008 0.0476648195028231 0.205327424490159 0.232140541484791 0.816428857256137 1 0.999905181554911
"LRFN1" 4075.05811068286 -0.216712946644355 0.252890470758399 -0.856943901422814 0.391475888696836 1 0.999905181554911
"LRFN2" 340.632004307111 -0.410020165060624 0.470812814544451 -0.870877241218149 0.383821184607514 1 0.999905181554911
"LRFN3" 3182.21690530442 -0.0906337117004178 0.188146783136072 -0.481718104289188 0.630006213325615 1 0.999905181554911
"LRFN4" 5792.70855429522 -0.058379935770452 0.25880193597836 -0.225577662507646 0.821529915809001 1 0.999905181554911
"LRFN5" 6000.40371417017 0.00784204171113193 0.316854470661718 0.0247496640800259 0.980254640989092 1 0.999905181554911
"LRG1" 11.1020167403179 0.0322983499790849 0.547749696480234 0.0589655278435201 0.952979565112277 1 0.999905181554911
"LRGUK" 327.058376336593 0.0802237005412231 0.317948803556804 0.25231640957218 0.800796505372741 1 0.999905181554911
"LRIF1" 4229.01256930254 0.00202621926551964 0.126964140131681 0.0159589886043267 0.987267109877388 1 0.999905181554911
"LRIG1" 7881.42427290762 0.296521055902303 0.591803308040807 0.501046634706978 0.616338302806571 1 0.999905181554911
"LRIG2" 3177.00631280918 -0.0784825172705016 0.117661918986426 -0.667017144940119 0.504761182085127 1 0.999905181554911
"LRIG3" 313.054293122513 0.808696645466864 0.89995504749108 0.89859671071502 0.368867511389481 1 0.999905181554911
"LRIT2" 12.3767726242768 -0.0498657477331862 1.24891941561731 -0.039927113879112 0.968151234584382 1 0.999905181554911
"LRIT3" 35.7607049591702 0.395051536804324 0.536288968333825 0.736639312256774 0.461341721525882 1 0.999905181554911
"LRP1" 35402.5105196491 0.0579710564416993 0.146327188804724 0.396174196437701 0.691976525541569 1 0.999905181554911
"LRP10" 1032.20921860279 -0.133147157006422 0.246805095209054 -0.539483015509225 0.589553613304596 1 0.999905181554911
"LRP11" 6963.07496187135 -0.0608008712641527 0.0999215477640023 -0.60848608357983 0.542865133077463 1 0.999905181554911
"LRP12" 9488.1300590934 -0.0479642159568694 0.191441099590634 -0.250542940149389 0.802167501859182 1 0.999905181554911
"LRP1B" 5363.69170302074 -0.055750383091374 0.492958249605315 -0.113093518844669 0.909956413240257 1 0.999905181554911
"LRP2" 3201.88054572129 0.913527783252478 1.11990260500866 0.815720741399128 0.414659873367592 1 0.999905181554911
"LRP2BP" 173.937333918762 0.0258599438206636 0.690553245028299 0.037448153356522 0.970127678748313 1 0.999905181554911
"LRP3" 10757.2327126376 -0.0460809539970317 0.205917555966935 -0.223783512681314 0.822925759616265 1 0.999905181554911
"LRP4" 3262.67631563457 0.912717566630929 0.985974059537121 0.92570139934454 0.35460118046091 1 0.999905181554911
"LRP4-AS1" 34.1183347372621 0.172892270241725 0.427593951449127 0.404337502099337 0.685964551611052 1 0.999905181554911
"LRP5" 2822.14708611153 -0.0669013984656219 0.42066193999123 -0.159038391890211 0.873638626397707 1 0.999905181554911
"LRP5L" 289.281454467976 -0.0307116034835232 0.215738089115848 -0.142355963239442 0.886798844304192 1 0.999905181554911
"LRP6" 11085.3106559337 0.199581649910672 0.22668731867954 0.880427061704381 0.378628001768662 1 0.999905181554911
"LRP8" 11836.2684142518 -0.0121316086604958 0.136078304194519 -0.0891516743415185 0.928961370666153 1 0.999905181554911
"LRPAP1" 11771.4481853646 -0.0188594786571003 0.150920850444832 -0.124962711259 0.90055307098654 1 0.999905181554911
"LRPPRC" 30824.9861059754 -0.0213755061515509 0.125244254681623 -0.170670552560582 0.864482818711276 1 0.999905181554911
"LRR1" 669.121266195163 0.405467793847911 0.479354905496512 0.845861363258463 0.397630088536681 1 0.999905181554911
"LRRC1" 1138.98169095728 0.26640753738411 0.36647193133283 0.72695209266152 0.46725530391742 1 0.999905181554911
"LRRC10B" 466.688210827363 0.32290082342136 0.431083930175713 0.749043981504353 0.453830697048311 1 0.999905181554911
"LRRC14" 3578.77131511479 0.0936886620559636 0.151003703049725 0.620439500249289 0.534968473500961 1 0.999905181554911
"LRRC16A" 1693.9332908124 0.137350268654034 0.241592045075672 0.56852148675265 0.569680919980886 1 0.999905181554911
"LRRC16B" 7115.55965153912 -0.13590257145826 0.190175617164848 -0.714616171538207 0.474846249308491 1 0.999905181554911
"LRRC17" 669.80104174398 -0.198495139040022 0.634633348562697 -0.312771365528725 0.754454371665374 1 0.999905181554911
"LRRC20" 4938.17540770523 -0.115108599903978 0.170986428411069 -0.673203136492475 0.50081806607125 1 0.999905181554911
"LRRC23" 598.064201684579 0.113601997570583 0.233677668433903 0.486148284223899 0.626862035122325 1 0.999905181554911
"LRRC24" 2320.99932540553 -0.0709485743312347 0.303868433046842 -0.233484517032073 0.815385190971915 1 0.999905181554911
"LRRC26" 681.907638723547 -0.080954575719075 0.427843308887431 -0.189215476875378 0.849923937977134 1 0.999905181554911
"LRRC27" 1965.46732942353 -0.0286790824260088 0.128371187220114 -0.223407472089774 0.823218389397101 1 0.999905181554911
"LRRC28" 1628.8437879223 -0.193827450123269 0.121540051118499 -1.59476195986038 0.110765476599667 1 0.999905181554911
"LRRC29" 146.301538323323 -0.207540571859793 0.280080191335834 -0.741004106252335 0.458690950578058 1 0.999905181554911
"LRRC3" 1508.72916352426 -0.0809130522149458 0.128389863636453 -0.630213709425364 0.528554770843582 1 0.999905181554911
"LRRC3-AS1" 53.2896897893863 -0.149521625643513 0.408044377997436 -0.366434715697647 0.714040719041449 1 0.999905181554911
"LRRC32" 26.8574664729884 0.509864221070282 0.830461046268839 0.613953205103406 0.539246250171697 1 0.999905181554911
"LRRC34" 285.086190873661 0.116642852385512 0.248314433444915 0.46973851164148 0.63854184957136 1 0.999905181554911
"LRRC36" 51.8797375697625 0.500998460036243 0.517781987970212 0.967585724641053 0.333251309516063 1 0.999905181554911
"LRRC37A" 252.619216054587 0.275232923229768 0.310790803312829 0.88558902096189 0.37583902993159 1 0.999905181554911
"LRRC37A2" 1306.96685205086 0.223661368408369 0.157166902990551 1.42308185853745 0.15471242671033 1 0.999905181554911
"LRRC37A3" 784.438197161006 0.0543773281075808 0.352387731446517 0.154311070605004 0.877364468786694 1 0.999905181554911
"LRRC37A4P" 1228.22769782383 0.274535092533082 0.278834056610934 0.98458235650945 0.324829259652796 1 0.999905181554911
"LRRC37A6P" 1257.24928627695 -0.473487887220967 0.70897173132314 -0.667851574755041 0.504228341145916 1 0.999905181554911
"LRRC37B" 2240.40263868691 0.105910965321487 0.152366595717955 0.695106199770572 0.486988749719888 1 0.999905181554911
"LRRC37BP1" 3674.64297800884 0.10340613590682 0.286058383473565 0.361486122696963 0.717736077134898 1 0.999905181554911
"LRRC39" 318.689602715102 -0.378859100641753 0.418604014012397 -0.905053673542972 0.365436953008592 1 0.999905181554911
"LRRC4" 6173.76461671764 0.0931782139572005 0.198104008308189 0.470349967943322 0.638105003307824 1 0.999905181554911
"LRRC40" 9880.57088542509 0.0159579429851374 0.153334505907101 0.104072745340215 0.917111619451859 1 0.999905181554911
"LRRC41" 8978.76739225533 -0.0369316019715703 0.111598118395335 -0.330933912709357 0.740694405243225 1 0.999905181554911
"LRRC42" 2598.74861248883 0.0233003346211579 0.147284030425287 0.158200006843087 0.874299198361802 1 0.999905181554911
"LRRC43" 48.8973228434237 0.330845647931063 0.381886888874531 0.866344610327177 0.386301209279596 1 0.999905181554911
"LRRC45" 1673.88256521182 0.0331811575743754 0.273492099819048 0.121324007517326 0.903434405224296 1 0.999905181554911
"LRRC46" 48.0433477048442 0.219404223054493 0.657821090250152 0.333531755528026 0.738732922900541 1 0.999905181554911
"LRRC47" 8880.01845909636 -0.0453802678380137 0.128879972429217 -0.352112643901574 0.724753786400884 1 0.999905181554911
"LRRC48" 134.380982845228 0.0815011542624739 0.29567896312508 0.275640692868625 0.782824051574285 1 0.999905181554911
"LRRC49" 5790.10534357227 0.0231253723985407 0.0995058409162245 0.232402160371775 0.816225671123322 1 0.999905181554911
"LRRC4B" 13744.2663357157 -0.0926689872976428 0.207085095788454 -0.447492307183265 0.654519641042972 1 0.999905181554911
"LRRC4C" 7932.68286892002 0.137459293226114 0.25024834482378 0.549291518083409 0.582805407264433 1 0.999905181554911
"LRRC55" 8509.18042268632 -0.0269277866955774 0.367555191341418 -0.0732618864592894 0.941597720364001 1 0.999905181554911
"LRRC56" 714.287962071702 0.278561532991015 0.24990298096709 1.1146787121667 0.264988126579597 1 0.999905181554911
"LRRC57" 2343.5488276355 0.0726972066302564 0.144756827918015 0.502202263449911 0.615525250941023 1 0.999905181554911
"LRRC58" 5764.49778105595 0.140750969617716 0.179748939676272 0.783042002201561 0.433602447429804 1 0.999905181554911
"LRRC59" 9646.76178902487 -0.00462807464435792 0.137438959295016 -0.0336736735209385 0.973137372549843 1 0.999905181554911
"LRRC6" 400.203005862396 0.15710669794782 0.257692095919061 0.60966828411053 0.542081568139634 1 0.999905181554911
"LRRC61" 2080.17114087524 0.0969549939709349 0.383858471044275 0.252580055631368 0.800592743686084 1 0.999905181554911
"LRRC63" 17.8656476542777 0.0572330804293768 0.620605532524852 0.0922213506485055 0.92652217496384 1 0.999905181554911
"LRRC66" 76.4764982663033 0.114198526286409 0.444410706550965 0.256966190514838 0.797204872930421 1 0.999905181554911
"LRRC7" 1545.83847022879 -0.214231720596416 0.270074940396473 -0.793230650285144 0.427643453030485 1 0.999905181554911
"LRRC70" 45.2974453465458 0.288092503182688 0.489181782912902 0.588927292973178 0.555910048106776 1 0.999905181554911
"LRRC73" 621.217981610737 -0.261682568450802 0.391546238002205 -0.668331203451195 0.503922199513828 1 0.999905181554911
"LRRC75A" 626.691574271262 -0.0353493095717607 0.295440884636825 -0.119649349192866 0.904760925489185 1 0.999905181554911
"LRRC75A-AS1" 26959.7287999439 -0.0827783111789151 0.143818925171708 -0.575573145746187 0.564903736729723 1 0.999905181554911
"LRRC75B" 850.758524247901 -0.0286951937436261 0.231111568122861 -0.124161650482037 0.901187285707143 1 0.999905181554911
"LRRC8A" 7584.21999167245 -0.0639242769275671 0.150648135731985 -0.424328363686449 0.671326356540252 1 0.999905181554911
"LRRC8B" 5368.57444150754 -0.0816521094842532 0.175409137663445 -0.465495187832904 0.641576882218525 1 0.999905181554911
"LRRC8C" 876.282317586327 -0.0805245973222931 0.209890071812434 -0.383651292445376 0.701236917902931 1 0.999905181554911
"LRRC8D" 7350.18161329564 -0.0340957647309503 0.126480707052082 -0.26957285048154 0.787488889485499 1 0.999905181554911
"LRRC9" 292.069112161854 0.0225112862317371 0.219932744220527 0.102355319175052 0.918474647474472 1 0.999905181554911
"LRRCC1" 1848.90194423881 0.306720786841778 0.444674473357178 0.689764772252644 0.490342125453396 1 0.999905181554911
"LRRD1" 64.0520265209649 -0.0434465700662956 0.451065941473676 -0.096319775162699 0.923266605798323 1 0.999905181554911
"LRRFIP1" 7360.63752147196 -0.0767448800007564 0.113773144806877 -0.674543013916213 0.499966148683224 1 0.999905181554911
"LRRFIP2" 5254.6135627288 0.0434493229924072 0.0994244070705523 0.437008620645585 0.662105096158424 1 0.999905181554911
"LRRIQ1" 752.776383193526 0.387642672368691 0.258693226655209 1.49846471583637 0.134012553288409 1 0.999905181554911
"LRRIQ3" 68.4481513917705 0.355062042838241 0.494777447634205 0.71761969858566 0.472991808320695 1 0.999905181554911
"LRRK1" 35.0119048217769 0.45988425344763 0.654664360011396 0.702473330669207 0.482384027907455 1 0.999905181554911
"LRRK2" 58.7251432751338 0.0332523347946021 0.487092925518072 0.0682669220852159 0.945573155030908 1 0.999905181554911
"LRRN1" 18291.6147659395 0.223778076291978 0.221770172080783 1.00905398680244 0.312948743571649 1 0.999905181554911
"LRRN2" 3172.20759372899 0.0991013733029127 0.345384830057286 0.2869303011556 0.774165688584646 1 0.999905181554911
"LRRN3" 11525.6206443362 -0.00745638570708178 0.209375470899614 -0.0356125083566106 0.971591334422928 1 0.999905181554911
"LRRN4" 45.6304497726277 0.313759816278444 0.692695904842807 0.452954628553268 0.650581412832546 1 0.999905181554911
"LRRN4CL" 66.7926230595513 -0.242807915919571 0.485575613404189 -0.50004141315363 0.617045917482954 1 0.999905181554911
"LRRTM1" 1248.69330304071 -0.311842292267805 0.358626490965406 -0.869546171640416 0.384548465310378 1 0.999905181554911
"LRRTM2" 2210.16440640728 -0.152442439140137 0.57608181643093 -0.264619425213909 0.791302654275252 1 0.999905181554911
"LRRTM3" 3690.35182025047 0.153955347390015 0.252688334408145 0.60926970669467 0.542345683020301 1 0.999905181554911
"LRRTM4" 3176.4620606081 -0.204352398841339 0.225082813079609 -0.907898724231166 0.363931731722027 1 0.999905181554911
"LRSAM1" 4378.70603025024 -0.13282058934082 0.14616260570738 -0.908717990473769 0.363499005295028 1 0.999905181554911
"LRTM2" 23.2217353781369 -0.654107834350901 0.86941195688737 -0.752356612040061 0.451836631432641 1 0.999905181554911
"LRTOMT" 897.238917418039 -0.0903576840702904 0.148595940236541 -0.608076397823894 0.543136805232225 1 0.999905181554911
"LRWD1" 3531.04595530842 -0.0549343407431553 0.159148568243356 -0.345176468437685 0.729961708307288 1 0.999905181554911
"LSAMP" 49135.9968360951 -0.210564565471136 0.179910764128184 -1.17038336472804 0.241846727089771 1 0.999905181554911
"LSG1" 4330.63633408474 0.0348250016243358 0.0690643721124246 0.504239748500816 0.614092911533496 1 0.999905181554911
"LSM1" 2936.41913879041 0.0459359421029056 0.110060653553494 0.41736933790402 0.676408278863299 1 0.999905181554911
"LSM10" 1771.7631342223 -0.122920181916624 0.272437803392976 -0.451186217131985 0.651855342502575 1 0.999905181554911
"LSM11" 4679.09150131014 -0.135651748505978 0.177819182058636 -0.762863415158705 0.445544856684583 1 0.999905181554911
"LSM12" 6075.38489086948 0.0484299219206818 0.0818552750416072 0.591653035141166 0.554082951865877 1 0.999905181554911
"LSM14A" 14661.6377218838 0.108149755065144 0.172838393636037 0.625727610572948 0.531493619926151 1 0.999905181554911
"LSM14B" 11892.5478821663 -0.0616132554971491 0.093194315903974 -0.661126753273605 0.508531029603992 1 0.999905181554911
"LSM2" 2076.68085238884 0.0219580235240524 0.307756824628391 0.0713486160723362 0.943120303757664 1 0.999905181554911
"LSM3" 3919.57300670406 0.090569754858522 0.127594265378919 0.709826218204678 0.477811908493955 1 0.999905181554911
"LSM4" 7784.93642098841 0.0242877506801539 0.166711469997973 0.145687340411846 0.884168215622179 1 0.999905181554911
"LSM5" 3575.71260068351 0.152675172705044 0.159826026862667 0.955258512659097 0.339446982224364 1 0.999905181554911
"LSM6" 1726.88427263444 0.00391172484895587 0.106121826868918 0.0368607002382993 0.970596075103998 1 0.999905181554911
"LSM7" 4969.56731533838 0.0269742249303603 0.215366473338386 0.125248022648252 0.900327199962724 1 0.999905181554911
"LSM8" 8689.83481665359 0.0421363727794405 0.13615614487021 0.309470959387157 0.75696329969644 1 0.999905181554911
"LSMEM1" 191.169454953448 -0.168409814464576 0.3691586542248 -0.456199015077193 0.648246873612457 1 0.999905181554911
"LSMEM2" 21.6446578128648 0.0473158079613392 0.662069300592476 0.0714665487721556 0.943026446673262 1 0.999905181554911
"LSR" 167.661010513687 2.25044507316817 0.833669476983539 2.69944520616365 0.00694551921093664 1 0.999905181554911
"LSS" 28623.6134848082 -0.0659242564244193 0.181495958328098 -0.36322713206233 0.71643522125757 1 0.999905181554911
"LTA" 16.5571731760823 0.221545484203046 0.888816914459156 0.249258852525164 0.803160557880847 1 0.999905181554911
"LTA4H" 5128.52461064534 0.124144997985456 0.380434521113165 0.326324219006738 0.74417906615098 1 0.999905181554911
"LTB4R" 562.42001447585 0.328531227393724 0.235510211506863 1.39497657146875 0.163022904662071 1 0.999905181554911
"LTB4R2" 196.897843300183 0.251898399680132 0.267940558401006 0.940127919354171 0.347151949337506 1 0.999905181554911
"LTBP1" 2096.71222869797 0.734348727971381 1.00544927460976 0.730368748096616 0.465164815889882 1 0.999905181554911
"LTBP2" 251.149698763768 0.0418954739930315 0.488733018175278 0.0857226183519409 0.931686921464396 1 0.999905181554911
"LTBP3" 956.430426578323 -0.0226883532524399 0.744199084804786 -0.0304869405454742 0.9756787084761 1 0.999905181554911
"LTBP4" 6238.88346569044 0.251900911749712 0.566756560792461 0.444460512989023 0.656709671495401 1 0.999905181554911
"LTC4S" 56.0623454284623 -0.0521258560482193 0.42941201470556 -0.121388909166785 0.903383001121461 1 0.999905181554911
"LTK" 16.225792301795 -0.549208171030754 0.914066137093504 -0.600840736510702 0.547946068684003 1 0.999905181554911
"LTN1" 8573.75699047608 0.0600222757506723 0.148090921286699 0.405306923808458 0.685251917714042 1 0.999905181554911
"LTV1" 2732.71399695677 0.225576247395029 0.123762464650674 1.82265477688837 0.06835569368245 1 0.999905181554911
"LUC7L" 6514.33041785139 0.0268886145763327 0.157310304612135 0.170927229736344 0.8642809854971 1 0.999905181554911
"LUC7L2" 1388.44774420839 0.0194455582679551 0.158138450377639 0.122965402920786 0.902134494474513 1 0.999905181554911
"LUC7L3" 26654.1332252027 0.112597749118607 0.387499861390842 0.290574940374076 0.771376428152113 1 0.999905181554911
"LUM" 620.307957907872 -0.392246769182423 1.55712113199315 -0.251905109450502 0.801114410149664 1 0.999905181554911
"LURAP1" 181.033611496969 -0.140122825962796 0.236539073415325 -0.592387650545846 0.553591034034619 1 0.999905181554911
"LURAP1L" 345.417973518636 -0.362242656287381 0.270385363109769 -1.3397273140866 0.180334014074058 1 0.999905181554911
"LUZP1" 4103.19262185509 0.105401464402296 0.26460213094445 0.398339439013905 0.690379992558073 1 0.999905181554911
"LUZP2" 3417.37776020902 -0.234637521369286 0.320542617547245 -0.732001014918719 0.464167948306262 1 0.999905181554911
```
