## Supplementary Tables 42-61 for "Transcriptomic Convergence and the Female Protective Effect in Autism": SCN2A_vs_control_DEG_res_manual_adjustment_Cutoff_Of_10.txt (part 2 of 3)

```
"LXN" 69.7928002977269 0.0607048717926747 0.366623309663853 0.165578320288291 0.868488809665472 1 0.999905181554911
"LY6E" 2249.62549625338 -0.209530740750199 0.301856456800114 -0.694140330710063 0.487594208305611 1 0.999905181554911
"LY6G5B" 799.681538285441 0.387250595263129 0.386525703704224 1.00187540324475 0.316403773542889 1 0.999905181554911
"LY6G5C" 492.417956347733 -0.176548263166504 0.399346192518767 -0.442093267630709 0.658421715946976 1 0.999905181554911
"LY6G6C" 44.5618424811045 0.0108173982012995 0.639069377463933 0.0169267979076497 0.986495014188918 1 0.999905181554911
"LY6H" 6210.75364757161 -0.164439275913764 0.331203473208216 -0.496490191726904 0.619548605736533 1 0.999905181554911
"LYAR" 903.443058763697 0.0822026765777585 0.327678052077511 0.250864151738529 0.801919141048276 1 0.999905181554911
"LYG1" 45.1051533477452 -0.172812684619678 0.618029064313738 -0.279619025379607 0.779769808994587 1 0.999905181554911
"LYN" 109.757663228146 0.264531471640721 0.796849750197196 0.331971581311606 0.739910718096816 1 0.999905181554911
"LYNX1" 3794.6125572465 -0.131881071882787 0.317986655694556 -0.414737755566279 0.678333890106896 1 0.999905181554911
"LYPD1" 10927.5014413341 0.415251251820638 0.266739596045148 1.55676644179349 0.119525947367343 1 0.999905181554911
"LYPD3" 68.6530071922543 0.171374897238953 0.482552284284774 0.355142650485969 0.722482726023987 1 0.999905181554911
"LYPD6" 462.198414391024 0.234364337644926 1.01525389575825 0.230843081345568 0.817436710901451 1 0.999905181554911
"LYPD6B" 22.02670985923 -0.468812314592115 0.82535274798086 -0.568014483187964 0.570025133590637 1 0.999905181554911
"LYPLA1" 8756.0332910747 -0.00213842928191542 0.123021984742592 -0.0173824970096996 0.98613147240999 1 0.999905181554911
"LYPLA2" 8630.52225631633 -0.0109295887129728 0.256148423551127 -0.0426689673176587 0.965965417523151 1 0.999905181554911
"LYPLAL1" 1574.28025253412 -0.144262125002263 0.18617077357023 -0.774891365791328 0.43840385453991 1 0.999905181554911
"LYPLAL1-AS1" 26.464401982318 -0.17271378612719 0.71167918836837 -0.2426848908188 0.808249512982703 1 0.999905181554911
"LYRM1" 2705.13727130264 -0.017164811529339 0.0732303308273294 -0.234394837977888 0.814678465738244 1 0.999905181554911
"LYRM2" 8532.83889168722 0.0878003909219562 0.0636784943307679 1.37880758401559 0.167954087775835 1 0.999905181554911
"LYRM4" 3314.96349657547 0.0820389138576018 0.122863646328414 0.667723255081587 0.504310262790006 1 0.999905181554911
"LYRM5" 1422.88725817125 0.0421102784950536 0.12723631039898 0.330961172663736 0.740673814033713 1 0.999905181554911
"LYRM7" 5144.14618737055 -0.084327079945434 0.120089467403172 -0.702202131202111 0.482553116719632 1 0.999905181554911
"LYRM9" 937.364185004915 0.0555634439109524 0.219009523470987 0.253703323172214 0.799724766522848 1 0.999905181554911
"LYSMD1" 2424.95937876961 -0.231503309385476 0.138684113402788 -1.66928499382701 0.0950609127306007 1 0.999905181554911
"LYSMD2" 794.211572049263 -0.126437846491952 0.380076821834647 -0.332663922734437 0.739387985364708 1 0.999905181554911
"LYSMD3" 2217.71362891336 0.115055466598961 0.168946638836581 0.681016606138296 0.495860982872649 1 0.999905181554911
"LYSMD4" 2826.82638104672 -0.120168821842437 0.213089223523647 -0.563936645201121 0.572797249651871 1 0.999905181554911
"LYST" 8486.07516965205 -0.105716223095018 0.257735011716491 -0.410174086907935 0.681678248331649 1 0.999905181554911
"LZIC" 4054.26174030582 -0.00849910904630377 0.162310861606832 -0.0523631564897442 0.958239330684369 1 0.999905181554911
"LZTFL1" 2623.89411157991 0.208735766036512 0.229758647573604 0.908500151097218 0.36361403396618 1 0.999905181554911
"LZTR1" 6885.27038711711 -0.0687322858251843 0.129894875583141 -0.529137777888638 0.596709876478459 1 0.999905181554911
"LZTS1" 8877.98479679917 -0.193316026004333 0.214936494851531 -0.899409968222788 0.368434331566655 1 0.999905181554911
"LZTS2" 3302.77206457394 0.0320482554857518 0.256447757581686 0.124969918972848 0.900547364792961 1 0.999905181554911
"LZTS3" 11123.79044024 -0.0649001223257116 0.337779719640102 -0.192137415457806 0.847634567577566 1 0.999905181554911
"M1AP" 15.5510627676147 -0.619798555022586 0.700574889559088 -0.88469992895786 0.37631849401689 1 0.999905181554911
"M6PR" 8022.93194161193 0.0675284463038234 0.115507508358068 0.5846238678657 0.558800655332496 1 0.999905181554911
"MAATS1" 811.127944438114 0.222323693306779 0.381596932730143 0.582613942193297 0.560153217594852 1 0.999905181554911
"MAB21L1" 13522.9712008459 -0.433732309470876 0.398531529885206 -1.08832620996338 0.276451123789202 1 0.999905181554911
"MAB21L2" 2631.16931461124 -0.809137130908268 0.560434437055451 -1.44376768700994 0.148804334260779 1 0.999905181554911
"MAB21L3" 585.136144941103 0.41467573562757 0.337739331264817 1.22779817818265 0.219522739746567 1 0.999905181554911
"MACC1" 20.6421094038402 -0.760400489358972 0.986987993486425 -0.770425267963942 0.441047669496052 1 0.999905181554911
"MACF1" 50101.0762509615 0.0172749369001169 0.21889038191507 0.0789204932120754 0.937095862854489 1 0.999905181554911
"MACROD1" 997.135603874033 0.229693590142221 0.244649710372505 0.938867206474467 0.347798928069166 1 0.999905181554911
"MACROD2" 4215.60109990894 -0.14232129140821 0.183651280771153 -0.7749539824095 0.438366851991702 1 0.999905181554911
"MAD1L1" 2952.73926016894 -0.0404252649991179 0.162045287409359 -0.249468933317361 0.802998068987377 1 0.999905181554911
"MAD2L1" 2342.2933791264 0.337842594139534 0.670708818445235 0.503709784109719 0.614465331877655 1 0.999905181554911
"MAD2L1BP" 2308.48824621163 0.0639552075761216 0.117261604098425 0.545406214317517 0.585474167374561 1 0.999905181554911
"MAD2L2" 4353.40476124693 0.136682758592271 0.155360120803423 0.879780202830917 0.378978391336999 1 0.999905181554911
"MADCAM1" 33.3810350464997 -0.115760500792159 0.708416527461561 -0.163407397067596 0.87019767914778 1 0.999905181554911
"MADD" 18009.2841987492 -0.139557875583496 0.157449150849231 -0.88636791516985 0.375419302742392 1 0.999905181554911
"MAEA" 6941.67847626026 0.0185872481401665 0.185281243217772 0.100319103096258 0.920090991918304 1 0.999905181554911
"MAEL" 22.8349032723453 0.18016456303311 0.729815027543641 0.246863323216973 0.805014001794133 1 0.999905181554911
"MAF" 1438.22224601388 0.0986371813487096 0.364847825820892 0.27035156678481 0.786889797215827 1 0.999905181554911
"MAF1" 5066.70303396862 0.0612461197471845 0.214761608162447 0.285181882698781 0.775504799806856 1 0.999905181554911
"MAFA" 100.943296647943 -0.930309475202824 0.932897209092737 -0.99722613181314 0.318654759456482 1 0.999905181554911
"MAFB" 1813.85142628979 -0.113158045096269 0.30524034195204 -0.370717855879118 0.710847689468735 1 0.999905181554911
"MAFF" 1133.29864850489 0.0622364076580849 0.402489561980118 0.154628625278882 0.877114101701673 1 0.999905181554911
"MAFG" 8320.74316865495 -0.152460235266096 0.240013908727912 -0.635214167687798 0.525288744308098 1 0.999905181554911
"MAFG-AS1" 362.284240506723 -0.325396026620086 0.205892754020601 -1.58041514461226 0.11401182554986 1 0.999905181554911
"MAFK" 1196.5556822897 -0.0669430860292381 0.195565344599028 -0.342305464020188 0.732121023990902 1 0.999905181554911
"MAGEA12" 8211.83108614401 -0.0877815442489791 0.140708016183052 -0.623856029174494 0.532722139554571 1 0.999905181554911
"MAGEC3" 41.6095366275064 0.0985492735081755 0.463827563240576 0.212469635956198 0.831740663988614 1 0.999905181554911
"MAGED1" 69714.7883112497 -0.0711885318645187 0.137717896255068 -0.516915620992859 0.605215062564489 1 0.999905181554911
"MAGED2" 42714.7490658096 -0.0400498172298975 0.163841276687697 -0.244442780473676 0.806887912429546 1 0.999905181554911
"MAGEE1" 10507.9800259363 -0.183725946939097 0.241130916192954 -0.761934428980806 0.446099140265305 1 0.999905181554911
"MAGEF1" 11162.8840950522 -0.0586328222001339 0.109866675090569 -0.533672491242677 0.593568144610884 1 0.999905181554911
"MAGEH1" 8562.9980302278 -0.119820209271422 0.178802364813441 -0.670126535498792 0.502777130484399 1 0.999905181554911
"MAGEL2" 7219.53252126328 -0.300138970894115 0.238565044610265 -1.25810120834945 0.208355156394635 1 0.999905181554911
"MAGI1" 17176.7111693959 0.107614353423765 0.171206199167379 0.62856575256692 0.529633387250698 1 0.999905181554911
"MAGI2" 5134.51438696468 -0.136647656789608 0.143994803338963 -0.948976307623688 0.342632662174724 1 0.999905181554911
"MAGI2-AS3" 3999.29555950618 0.1707943013234 0.173212654003742 0.986038244756129 0.324114345890913 1 0.999905181554911
"MAGI3" 6121.53784905336 -0.138065201855454 0.206793207962683 -0.66764862935135 0.504357908459556 1 0.999905181554911
"MAGIX" 99.6112524972133 -0.155042075253072 0.343314441384941 -0.451603709496249 0.651554497199291 1 0.999905181554911
"MAGOH" 2696.40538265569 0.192442817002965 0.221122542859578 0.870299402830108 0.384136805206105 1 0.999905181554911
"MAGOHB" 1740.99665979514 0.252637047851919 0.223211892260862 1.13182611057599 0.257707548035582 1 0.999905181554911
"MAGT1" 2548.88830787859 0.370642831906985 0.453314650376765 0.817628178570738 0.413569532296942 1 0.999905181554911
"MAK" 64.9763706963926 0.619915999971842 0.726606824903668 0.853165671894191 0.393567437121205 1 0.999905181554911
"MAK16" 2704.61304589898 -0.00311603644163039 0.141614724811694 -0.022003618944102 0.982445068737857 1 0.999905181554911
"MAL2" 2365.28497630657 0.112057734123001 0.395805708256802 0.283112981408286 0.777090230800526 1 0.999905181554911
"MALAT1" 183472.634390585 0.471398640542069 0.560005208965173 0.841775456719699 0.399913652387624 1 0.999905181554911
"MALRD1" 43.5968442279106 0.635703846233327 0.486946794195557 1.30548933438101 0.191726276579703 1 0.999905181554911
"MALSU1" 1246.07051111612 -0.0501546122237548 0.133026864609162 -0.377026192198928 0.706154140247278 1 0.999905181554911
"MALT1" 2598.66546618919 0.155460382040886 0.127113304209464 1.22300638007734 0.22132728655161 1 0.999905181554911
"MAMDC2" 154.963636081715 0.231327176075916 0.997799578279641 0.231837315941503 0.816664372609976 1 0.999905181554911
"MAMDC2-AS1" 16.6166326693888 -0.0571961203628014 0.752503767318297 -0.0760077528470477 0.939412930163383 1 0.999905181554911
"MAMDC4" 1359.76265933622 0.421327772004629 0.504101159349723 0.835800045665695 0.403267400807694 1 0.999905181554911
"MAML1" 5616.7690157868 0.289385771119523 0.288369184889197 1.00352529425332 0.315607478986919 1 0.999905181554911
"MAML2" 6865.91339841033 -0.0577015554840403 0.385379678839986 -0.14972651297475 0.880980389640122 1 0.999905181554911
"MAML3" 12465.6070144439 -0.119839458465838 0.238911992928466 -0.501605034543911 0.615945377277356 1 0.999905181554911
"MAMLD1" 1178.84257859174 0.115037433380982 0.41993438039679 0.273941450738768 0.784129616467207 1 0.999905181554911
"MAMSTR" 165.999416028692 -0.138088994077287 0.243245296748835 -0.567694405289454 0.570242491143924 1 0.999905181554911
"MAN1A1" 1090.8853241135 -0.5139593406499 0.303238975260035 -1.69489868579448 0.0900946418822603 1 0.999905181554911
"MAN1A2" 12945.7793337812 0.0799040571067009 0.143342968839571 0.557432692747766 0.577231833827867 1 0.999905181554911
"MAN1B1" 4937.56398445005 -0.0533583812934427 0.123587713487123 -0.431745031831197 0.6659267343452 1 0.999905181554911
"MAN1B1-AS1" 220.991410462939 -0.215790386106041 0.296605496073917 -0.72753333624089 0.466899301483224 1 0.999905181554911
"MAN1C1" 905.414106737605 -0.296017022591167 0.201473200685968 -1.46926252019277 0.141761598442801 1 0.999905181554911
"MAN2A1" 7472.4082234342 -0.0861460643468949 0.511385631483123 -0.168456168971846 0.866224422937413 1 0.999905181554911
"MAN2A2" 7986.53067327898 -0.00900153456129145 0.170667173336478 -0.0527432099876907 0.957936510327005 1 0.999905181554911
"MAN2B1" 1703.81887497818 0.168239294429298 0.367493421089626 0.457802193928983 0.647094559459929 1 0.999905181554911
"MAN2B2" 2905.72057890527 -0.15520039270009 0.135158271484882 -1.14828630904361 0.25085038912571 1 0.999905181554911
"MAN2C1" 5940.6679177431 0.217500415233752 0.297177958570279 0.731886093706762 0.464238094724308 1 0.999905181554911
"MANBA" 2300.92397469994 -3.86446209097309e-05 0.184595135028312 -0.000209347992317369 0.999832964470315 1 0.999905181554911
"MANBAL" 3764.64808956642 -0.00171618926295039 0.134185349603779 -0.0127896917809428 0.989795580591369 1 0.999905181554911
"MANEA" 2262.29866674397 -0.00377277608097194 0.301314739940642 -0.0125210472003964 0.99000991078981 1 0.999905181554911
"MANEA-AS1" 202.289533641075 0.000223880921192324 0.376978581010592 0.000593882338333788 0.999526150479164 1 0.999905181554911
"MANEAL" 9463.6966214687 -0.208256045160233 0.23844715578354 -0.873384479994744 0.382453547482886 1 0.999905181554911
"MANF" 3310.24190132471 -0.0958169230203089 0.111082668436747 -0.862573112158078 0.388372218948352 1 0.999905181554911
"MANSC1" 1411.95888459479 -0.135266376732287 0.159247334167364 -0.849410619270564 0.395652846189019 1 0.999905181554911
"MAOA" 331.082935566697 -0.0233819932816283 0.35421241802459 -0.0660112183870558 0.947368893955647 1 0.999905181554911
"MAOB" 107.839702024968 -0.222421075426497 0.618726686050303 -0.359481949689842 0.719234578684627 1 0.999905181554911
"MAP10" 1239.63464539751 -0.013665947414301 0.168640469063097 -0.0810359902947606 0.935413330496136 1 0.999905181554911
"MAP1A" 42858.5458154642 -0.144793601085733 0.257612601575505 -0.562059465259872 0.574075504517426 1 0.999905181554911
"MAP1B" 449729.625300795 -0.0686244084528014 0.296779181241786 -0.23123053364344 0.81713571026561 1 0.999905181554911
"MAP1LC3A" 3806.19873203473 -0.127789617751733 0.349042104208955 -0.366115194157869 0.714279120168098 1 0.999905181554911
"MAP1LC3B" 29058.6333277703 -0.105919936758019 0.22375585049511 -0.473372814715895 0.635947221415467 1 0.999905181554911
"MAP1LC3B2" 38.3876617252699 0.505487250370716 0.525476316341574 0.961960101056458 0.336069646448832 1 0.999905181554911
"MAP1LC3C" 33.8845395985839 0.248873876770684 0.596657646367739 0.41711336188474 0.676595491906806 1 0.999905181554911
"MAP1S" 5471.39992524743 -0.0868049390964401 0.176239507450087 -0.492539614711668 0.622337924260585 1 0.999905181554911
"MAP2" 230047.371624399 -0.0921600348319105 0.135303862964137 -0.681133803669285 0.495786829337732 1 0.999905181554911
"MAP2K1" 6604.16780510984 0.113864992247379 0.149730395855006 0.76046678162557 0.446975618075743 1 0.999905181554911
"MAP2K2" 10084.9936815439 -0.0594094836218849 0.163010953368866 -0.364450869061856 0.715521355438536 1 0.999905181554911
"MAP2K3" 965.208028280894 -0.147618303859984 0.121948881929149 -1.21049329460641 0.226089662216853 1 0.999905181554911
"MAP2K4" 16219.178694037 -0.0978788960421709 0.197258241356578 -0.496196738696651 0.61975561174519 1 0.999905181554911
"MAP2K4P1" 24.4785570030294 0.504299080273095 0.804930116189024 0.626512873764396 0.530978595519947 1 0.999905181554911
"MAP2K5" 2191.30825422792 -0.124320438991167 0.169524747235208 -0.733346847694617 0.463346908714382 1 0.999905181554911
"MAP2K6" 1655.61624751148 0.0135849130670905 0.218318548233444 0.062225189646115 0.950383502918834 1 0.999905181554911
"MAP2K7" 4526.31111354195 0.0368977935969068 0.192744021740461 0.191434179196445 0.848185444075712 1 0.999905181554911
"MAP3K1" 3771.48716541343 0.0861367343455634 0.227138548462351 0.379225520849188 0.704520401582512 1 0.999905181554911
"MAP3K10" 6515.33291734712 -0.208080058475357 0.259541504887247 -0.801721707538659 0.42271395606403 1 0.999905181554911
"MAP3K11" 1839.05380100919 -0.000162892878251742 0.148465735930985 -0.00109717489513852 0.999124581266306 1 0.999905181554911
"MAP3K12" 9445.57475078247 -0.0994368446280956 0.185888201541102 -0.534928219239934 0.592699494051347 1 0.999905181554911
"MAP3K13" 7402.48596779689 -0.085696359978582 0.120213976268743 -0.712865197861888 0.475929176483357 1 0.999905181554911
"MAP3K14" 1396.66142750344 0.11471623630855 0.139351981644516 0.823212091817883 0.410387393803806 1 0.999905181554911
"MAP3K14-AS1" 131.933864595181 0.229451793359378 0.573776957758894 0.399897190461586 0.689232241702529 1 0.999905181554911
"MAP3K15" 74.2036931419835 0.0555196299942568 0.327605115439599 0.169471193756415 0.865426028664062 1 0.999905181554911
"MAP3K2" 8516.92375972565 0.0896729411584426 0.190304610479253 0.471207402346244 0.637492633098769 1 0.999905181554911
"MAP3K3" 3602.13153831609 -0.0175296333482874 0.213746728674205 -0.0820112357134891 0.934637778748028 1 0.999905181554911
"MAP3K4" 4972.58624374676 0.101540134509343 0.201177986359885 0.504727859874783 0.613749990468058 1 0.999905181554911
"MAP3K5" 329.131407351385 -0.260367568856703 0.373496250602203 -0.69710892261141 0.485734630677388 1 0.999905181554911
"MAP3K6" 635.372947950037 -0.0582978880917504 0.339732270770814 -0.171599500864252 0.863752399885364 1 0.999905181554911
"MAP3K7" 10246.8334862947 0.0302165368784247 0.0948427393263916 0.318596205603442 0.750032731115311 1 0.999905181554911
"MAP3K7CL" 25.4465209396583 -0.0161236280676866 0.91704723281641 -0.0175821129934258 0.985972226235892 1 0.999905181554911
"MAP3K8" 208.305265039352 0.556587620522137 0.755660581283172 0.736557701047482 0.461391365975226 1 0.999905181554911
"MAP3K9" 12317.1711265876 -0.0662210816915511 0.214566056274477 -0.308627948154296 0.75760455849729 1 0.999905181554911
"MAP4" 43519.729343371 -0.127835285206463 0.0889756091913811 -1.43674526500287 0.150790388091414 1 0.999905181554911
"MAP4K1" 141.9054052571 -0.10948451037435 0.443148387712311 -0.247060608613624 0.804861318632711 1 0.999905181554911
"MAP4K2" 686.796495599914 -0.134579281696822 0.186263063137286 -0.722522648506159 0.469973205850236 1 0.999905181554911
"MAP4K3" 8304.94714660107 0.0127843898877134 0.167535662208659 0.0763084690099645 0.939173688196338 1 0.999905181554911
"MAP4K4" 61456.315113332 0.024904903857339 0.107009065007152 0.232736393460447 0.815966107193873 1 0.999905181554911
"MAP4K5" 12318.4812788931 -0.0528951019584118 0.205307600842148 -0.257638303411282 0.796686065521248 1 0.999905181554911
"MAP6" 48121.7201846695 -0.083280219941818 0.1078237788929 -0.772373411476698 0.439893296902875 1 0.999905181554911
"MAP6D1" 682.221205526041 0.200606954807169 0.232897480182776 0.861353049632546 0.389043626170845 1 0.999905181554911
"MAP7" 1326.02369104489 0.0869887083440256 0.277174389373543 0.313841075074193 0.753641745934202 1 0.999905181554911
"MAP7D1" 22798.5623817142 -0.0844602809868807 0.211656410868267 -0.39904428427376 0.689860574368574 1 0.999905181554911
"MAP7D2" 4275.31310923487 0.403039800156134 0.431225511860729 0.934638116416226 0.349974828642113 1 0.999905181554911
"MAP7D3" 524.974429187878 0.382007628703995 0.557924264529708 0.68469441641152 0.49353677318364 1 0.999905181554911
"MAP9" 16015.2241889149 0.040867733521239 0.253405529644985 0.161274039988369 0.871877568687012 1 0.999905181554911
"MAPK1" 27346.4797972215 -0.0156956267829775 0.0947933696349386 -0.165577263931257 0.868489641041466 1 0.999905181554911
"MAPK10" 16782.2474353351 -0.0255237251563277 0.130027675773957 -0.196294558096221 0.844379620547289 1 0.999905181554911
"MAPK11" 4481.59189525019 0.101048021278277 0.284120701580198 0.355651737857454 0.722101392375341 1 0.999905181554911
"MAPK12" 3088.7366223318 0.0225419106746255 0.163381682886146 0.137970856196493 0.890263450616683 1 0.999905181554911
"MAPK13" 683.934444104946 -0.085441924440457 0.267705992834525 -0.319163286319372 0.749602695453858 1 0.999905181554911
"MAPK14" 4464.92529955574 0.0166193981575803 0.15923052966178 0.1043731889411 0.916873198579712 1 0.999905181554911
"MAPK15" 229.63212050238 0.299297597820818 1.292154494075 0.231626790134777 0.816827897795159 1 0.999905181554911
"MAPK1IP1L" 21171.9361318379 0.0731045851546677 0.151859571831095 0.481395965188009 0.630235103774212 1 0.999905181554911
"MAPK3" 5239.3009026211 -0.148852141194396 0.145836118843566 -1.0206809011015 0.307405646069215 1 0.999905181554911
"MAPK4" 3976.57526205296 0.0286542324595952 0.222193630395379 0.128960638559291 0.897388794565353 1 0.999905181554911
"MAPK6" 32930.7470941607 0.0110827697573027 0.116634922656137 0.0950210237629853 0.924298127927011 1 0.999905181554911
"MAPK7" 2795.07666085935 -0.0711091293717694 0.12543603571193 -0.566895541366397 0.570785153577939 1 0.999905181554911
"MAPK8" 31103.0165034379 -0.0525441179030645 0.179470045292304 -0.2927737484965 0.76969509511632 1 0.999905181554911
"MAPK8IP1" 20924.8289464798 -0.0935922152967399 0.275784848321431 -0.339366777639854 0.73433344273366 1 0.999905181554911
"MAPK8IP2" 15716.6167021291 -0.118623064022634 0.268917395729995 -0.441113389859452 0.659130910366764 1 0.999905181554911
"MAPK8IP3" 18521.1410483231 -0.0249656496958495 0.187670153013917 -0.133029409817757 0.894170121532568 1 0.999905181554911
"MAPK9" 13906.1555942961 -0.125345908795941 0.170320236256098 -0.735942548878735 0.461765661696264 1 0.999905181554911
"MAPKAP1" 8045.01192460889 0.0692272518515412 0.0737080325707191 0.93920905818672 0.347623419232515 1 0.999905181554911
"MAPKAPK2" 5194.92000830139 0.0809254300380564 0.16117748042938 0.50208893837073 0.61560496086066 1 0.999905181554911
"MAPKAPK3" 1727.88144927815 0.333434179591672 0.432410997736596 0.771104762221575 0.440644838113833 1 0.999905181554911
"MAPKAPK5" 5083.62561143094 -0.0888464649255775 0.0671257441050823 -1.3235825704441 0.185641716899145 1 0.999905181554911
"MAPKAPK5-AS1" 2416.37673510693 -0.173797541838167 0.134068745284032 -1.29633153103632 0.194861289922563 1 0.999905181554911
"MAPKBP1" 6961.95533833142 -0.00517048664049657 0.153406457578848 -0.0337044914673102 0.973112797336068 1 0.999905181554911
"MAPRE1" 28294.7850340615 0.026846763643447 0.0606785799684738 0.442442187298971 0.658169256661342 1 0.999905181554911
"MAPRE2" 58167.2435093406 -0.10581906209643 0.321160078264379 -0.329490086900901 0.741785285548151 1 0.999905181554911
"MAPRE3" 15508.2712481126 -0.124093537642507 0.266820353955215 -0.465082726272585 0.641872215577675 1 0.999905181554911
"MAPT" 132370.365293062 -0.1188630463941 0.269280328255696 -0.441410062012527 0.658916159122167 1 0.999905181554911
"MAPT-AS1" 19.9684661605191 -0.185161235822735 0.611497665553538 -0.302799579218547 0.762042604108632 1 0.999905181554911
"MAPT-IT1" 143.475433806352 0.0491320026667597 0.381098010298098 0.128922222995413 0.897419192005155 1 0.999905181554911
"MARC1" 863.53569269065 0.197775525911981 0.184023006285428 1.07473261036298 0.282494459235706 1 0.999905181554911
"MARC2" 66.7620349541427 0.0713128089711905 0.778275093633756 0.0916293089095682 0.926992564257904 1 0.999905181554911
"MARCH1" 3780.9799628682 -0.136797940000244 0.226203941940797 -0.604754889886257 0.545341870852139 1 0.999905181554911
"MARCH10" 28.1340328693612 0.341618402183761 0.56566191502019 0.603926821149994 0.54589229593638 1 0.999905181554911
"MARCH11" 792.78918630121 -0.267846515127276 0.469356381267091 -0.570667675603319 0.568224934226244 1 0.999905181554911
"MARCH2" 1548.15893714979 -0.171797904484623 0.202982912965733 -0.846366336823756 0.39734841171181 1 0.999905181554911
"MARCH3" 574.111520884678 -0.0645093637852728 0.352062314771264 -0.183232800213748 0.854615359170851 1 0.999905181554911
"MARCH4" 9271.1785317239 -0.275595522987738 0.317979455375114 -0.866708582359899 0.386101701844079 1 0.999905181554911
"MARCH5" 7499.11192872287 0.0488543969223197 0.111687444658881 0.437420670439119 0.661806296138889 1 0.999905181554911
"MARCH6" 53468.3382598132 -0.0350700081314882 0.121956630698955 -0.287561307085115 0.773682566775044 1 0.999905181554911
"MARCH7" 10597.0427807684 0.0602419377548111 0.181196060302455 0.332468253748202 0.739535707483059 1 0.999905181554911
"MARCH8" 5018.4285070006 0.0458779929385481 0.0602978473403422 0.760856232223293 0.446742943058824 1 0.999905181554911
"MARCH9" 4255.96390778963 -0.127414517593193 0.193111172776601 -0.659798787202184 0.50938296172338 1 0.999905181554911
"MARCKS" 105685.145670357 0.0691043121425991 0.122476297960906 0.564226003668536 0.572600332898865 1 0.999905181554911
"MARCKSL1" 95737.8578348867 0.00100538272102097 0.131884219869123 0.0076232222628202 0.993917607564521 1 0.999905181554911
"MARK1" 12873.812048481 -0.122556779086368 0.1594332859088 -0.768702585459308 0.442069889717995 1 0.999905181554911
"MARK2" 6544.74487712865 0.0249489043746791 0.0982068701518127 0.254044389522973 0.799461264851532 1 0.999905181554911
"MARK3" 13371.1135000204 -0.0114411820379972 0.0483684229868821 -0.236542383056404 0.813011823280359 1 0.999905181554911
"MARK4" 8733.76108809363 -0.121518995698186 0.146644985823946 -0.828661102972014 0.407296201809196 1 0.999905181554911
"MARS" 20538.3174125293 -0.0643215634658286 0.117661532524033 -0.546666035075571 0.584608192746296 1 0.999905181554911
"MARS2" 1537.00579852607 0.0210330086290156 0.143711305508948 0.146355977732774 0.883640377706547 1 0.999905181554911
"MARVELD1" 1062.86398133517 -0.13727994696155 0.173023372985076 -0.793418510997301 0.427534029331096 1 0.999905181554911
"MARVELD2" 29.0649202767168 -0.293931933825594 0.616605124466906 -0.476693952356813 0.633580069945408 1 0.999905181554911
"MASP1" 1458.22263432574 0.189226362425751 1.3173262994539 0.143644260730387 0.885781388058286 1 0.999905181554911
"MASP2" 31.7461427483171 -0.272563810433117 0.744679410705101 -0.366014967669161 0.714353906813927 1 0.999905181554911
"MAST1" 17486.0608889287 -0.144832961050447 0.189636950131097 -0.763738084536392 0.445023340359745 1 0.999905181554911
"MAST2" 10090.4799117326 -0.122334885683907 0.127438771874924 -0.959950287373878 0.337080235332788 1 0.999905181554911
"MAST3" 3192.28436724051 -0.163395647450511 0.144745724671825 -1.12884610458077 0.258962759686332 1 0.999905181554911
"MAST4" 6100.34949987357 -0.13838752155522 0.303450646896225 -0.456046223564473 0.648356739350255 1 0.999905181554911
"MASTL" 2140.53507894605 0.18732234212256 0.268421205646746 0.697867151260341 0.485260279066397 1 0.999905181554911
"MAT1A" 7.41714364410826 -0.566704191098892 0.977078711639812 -0.579998504058904 0.561915626600236 1 0.999905181554911
"MAT2A" 25033.4700989544 0.178501380283032 0.182855235220834 0.976189607409691 0.328970512355256 1 0.999905181554911
"MAT2B" 4678.12825050049 0.325444284203285 0.408852920282878 0.795993542074045 0.426035788989413 1 0.999905181554911
"MATK" 580.6250204118 -0.127169403021154 0.377496307506012 -0.336875885916127 0.736210464153407 1 0.999905181554911
"MATN1" 159.544416861519 0.336411342128406 0.460765427508859 0.730114114566327 0.465320434428502 1 0.999905181554911
"MATN1-AS1" 28.2593767159484 -0.0704100615488183 0.730151898639862 -0.096432073490433 0.923177419853492 1 0.999905181554911
"MATN2" 329.058519986735 -0.206645220968231 0.503275191262289 -0.410600849308574 0.681365240840502 1 0.999905181554911
"MATN3" 109.521689428355 -0.223487893604394 0.508540417500596 -0.439469284865901 0.660321533111288 1 0.999905181554911
"MATR3" 129424.807076595 0.00859590993215794 0.0667957637351379 0.128689447526087 0.897603385629681 1 0.999905181554911
"MAU2" 8008.15282995388 0.0214022907321465 0.102047508789442 0.209728693880284 0.833879429083894 1 0.999905181554911
"MAVS" 10422.0967554549 0.00223495689386832 0.120931881981801 0.0184811222420623 0.985255037263148 1 0.999905181554911
"MAX" 5698.79461825997 -0.052827047726719 0.125797179887709 -0.419938251190324 0.674530563351923 1 0.999905181554911
"MAZ" 26926.1364145724 -0.0985652994500082 0.167088332199047 -0.589899355345713 0.555258126343344 1 0.999905181554911
"MB21D2" 3982.23302158791 -0.258283108706608 0.259979470439633 -0.993475016584359 0.320478519721292 1 0.999905181554911
"MBD1" 7737.84574455891 -0.0372252840201926 0.0763619979745976 -0.487484416431533 0.625915083678553 1 0.999905181554911
"MBD2" 2739.48456745033 0.0661086491415608 0.0996097077179212 0.663676770629324 0.506897209959775 1 0.999905181554911
"MBD3" 7975.43474687828 0.11362962163325 0.165421678192822 0.686908891716107 0.492140143343608 1 0.999905181554911
"MBD4" 3142.9889188946 0.0108822686369664 0.128428935910036 0.0847337756079318 0.932473043465491 1 0.999905181554911
"MBD5" 5031.45365512853 -0.00321868538548974 0.120654906989318 -0.0266767880876549 0.978717526965268 1 0.999905181554911
"MBD6" 2490.12455407185 0.255377388004198 0.277977589079241 0.918697758513903 0.358253682571618 1 0.999905181554911
"MBIP" 2407.40505426208 0.00149531772500643 0.158838229539351 0.00941409211965546 0.992488752191468 1 0.999905181554911
"MBL1P" 53.1860542825438 -0.113409082472341 0.511385068644897 -0.221768466515575 0.824494128296466 1 0.999905181554911
"MBLAC1" 270.48452834213 -0.161766983081211 0.29826075560845 -0.542367643209403 0.587565265308962 1 0.999905181554911
"MBLAC2" 4442.6370449597 -0.146690223587171 0.32111946170455 -0.45680888604047 0.647808418208263 1 0.999905181554911
"MBNL1" 2661.97541317728 0.121227107432634 0.23477979117318 0.516343876220648 0.605614256829516 1 0.999905181554911
"MBNL1-AS1" 202.718776948682 0.18466895820732 0.216889053128228 0.851444346977445 0.394522565990205 1 0.999905181554911
"MBNL2" 1829.72001764014 -0.304043593142574 0.232838131188214 -1.30581529576357 0.191615377168788 1 0.999905181554911
"MBNL3" 742.320295509892 0.801218307628087 1.48012651140454 0.541317449187357 0.588288795411072 1 0.999905181554911
"MBOAT1" 368.134447921014 0.808523604156998 0.949446129013638 0.851573964493339 0.394450595033804 1 0.999905181554911
"MBOAT2" 7769.59082133045 0.000253568463357982 0.133395154770259 0.00190088211070853 0.998483316425345 1 0.999905181554911
"MBOAT7" 5473.32798516349 -0.133396058154425 0.200895363475789 -0.664007649785814 0.506685415001785 1 0.999905181554911
"MBP" 2653.73069854116 0.139219403527935 0.331104654106927 0.420469485406191 0.674142516532603 1 0.999905181554911
"MBTD1" 8383.70994224219 0.144394657803162 0.22160157529076 0.651595809342529 0.514661951860708 1 0.999905181554911
"MBTPS1" 11924.5112721193 0.0281824928445752 0.0542350873929853 0.519635796663624 0.603317443398777 1 0.999905181554911
"MBTPS2" 9039.14191978156 -0.0328689353645874 0.225885131985006 -0.145511725697684 0.884306858514239 1 0.999905181554911
"MC1R" 1086.68426880984 -0.0626297295546415 0.169197151980071 -0.370158296529827 0.711264547641078 1 0.999905181554911
"MC4R" 1286.38039158178 -0.35995558938046 0.648246650748649 -0.555275663923221 0.578706121970594 1 0.999905181554911
"MCAM" 2253.11046407707 -0.303482493613463 0.274541824591216 -1.10541442661911 0.268980055402417 1 0.999905181554911
"MCAT" 1811.95394918077 -0.00317398462013734 0.193973191451439 -0.0163630066422449 0.986944792218703 1 0.999905181554911
"MCC" 1661.13349462406 -0.148949737608753 0.44569337806832 -0.334197780219029 0.738230318926145 1 0.999905181554911
"MCCC1" 2713.75784567091 0.0868197372591386 0.153577828546939 0.565314264959823 0.571860027710818 1 0.999905181554911
"MCCC2" 3299.78736400147 0.0764175404416254 0.121265293210132 0.63016827336744 0.528584494532118 1 0.999905181554911
"MCEE" 375.433220896264 -0.232322490942274 0.178859289512327 -1.29891207538461 0.193974105118089 1 0.999905181554911
"MCF2" 483.104275082384 -0.0780400069051927 0.433403294407127 -0.180063252661582 0.857102911158792 1 0.999905181554911
"MCF2L" 15292.6554637969 -0.148046867555219 0.207443565436773 -0.713672980135612 0.475429418076015 1 0.999905181554911
"MCF2L-AS1" 496.420199899489 -0.256558439037092 0.23553224985768 -1.08927095627931 0.276034416546384 1 0.999905181554911
"MCF2L2" 4606.17322457567 -0.295273628014129 0.379825522916725 -0.777392803271058 0.436927057124665 1 0.999905181554911
"MCFD2" 16531.6030011759 0.0221614074478811 0.126051428424863 0.175812426124874 0.860441307065618 1 0.999905181554911
"MCHR1" 503.00977335907 -0.0980703201027649 0.470251958367793 -0.20854845654053 0.834800751413286 1 0.999905181554911
"MCL1" 27815.9013057375 0.113123793669122 0.133157409661358 0.84954937135542 0.39557567012986 1 0.999905181554911
"MCM10" 1912.37585062727 0.63034770786118 1.05195858922796 0.599213423718318 0.549030572303836 1 0.999905181554911
"MCM2" 6764.37049915662 0.44173618084357 0.727022452256603 0.607596339662505 0.543455229090152 1 0.999905181554911
"MCM3" 6101.17907089208 0.299987464278411 0.6025981160636 0.497823435356957 0.618608496371119 1 0.999905181554911
"MCM3AP" 11452.2681382486 0.0466366260287301 0.129787469954717 0.359330727727428 0.719347689826941 1 0.999905181554911
"MCM3AP-AS1" 1115.15980442625 -0.0127783259830202 0.152005595573218 -0.0840648394214216 0.933004879734252 1 0.999905181554911
"MCM4" 11117.7647308319 0.301335432708113 0.426700049630922 0.70619966641381 0.480063977805929 1 0.999905181554911
"MCM5" 3155.76496303518 0.497401422894267 0.701792936318535 0.708758092527312 0.478474607984895 1 0.999905181554911
"MCM6" 7508.71972430077 0.325163142980881 0.521306186149334 0.623746948761 0.532793785018744 1 0.999905181554911
"MCM7" 14175.3030494947 0.395867620240749 0.550841402092445 0.718659887831584 0.472350503946445 1 0.999905181554911
"MCM8" 1969.21739674043 0.297024022563002 0.439688594100349 0.675532698706331 0.499337384002614 1 0.999905181554911
"MCM9" 1355.59191463954 0.25951202682886 0.171359215175303 1.51443286293869 0.12991608959519 1 0.999905181554911
"MCMBP" 7724.65934627327 0.0641395791567726 0.240959610856651 0.266183942316083 0.79009754922576 1 0.999905181554911
"MCMDC2" 79.935711888292 -0.207201435133787 0.734186676859214 -0.2822190073241 0.777775584716628 1 0.999905181554911
"MCOLN1" 1688.4070361177 -0.0570151192621314 0.2340098703312 -0.243644078693931 0.807506486942865 1 0.999905181554911
"MCPH1" 3046.85362921305 -0.0435681230680742 0.165704178315889 -0.262927124173166 0.792606749559435 1 0.999905181554911
"MCRS1" 5481.41614737979 -0.000558949911513567 0.101379373753629 -0.00551344805968045 0.995600927203653 1 0.999905181554911
"MCTP1" 749.316582744588 -0.254744487834778 0.259605130256072 -0.98127678595373 0.326456267178041 1 0.999905181554911
"MCTP2" 24.2621919385612 0.257010307089051 0.938174225714911 0.2739473117514 0.784125112276291 1 0.999905181554911
"MCTS1" 6594.23430912592 -0.0972707450785379 0.157810431031389 -0.616377158612478 0.53764562500311 1 0.999905181554911
"MCTS2P" 27.3577629392901 0.529074937670204 0.806578058806863 0.655950074383182 0.511856247829107 1 0.999905181554911
"MCU" 3772.27763718076 -0.142440310065991 0.114183027417541 -1.24747358068481 0.212223901503787 1 0.999905181554911
"MCUR1" 6774.53250344088 -0.0111995681933614 0.141572204486171 -0.0791085244028631 0.93694630327221 1 0.999905181554911
"MDC1" 8514.8046383225 0.108147467999923 0.284670464889769 0.379904069225447 0.704016626607769 1 0.999905181554911
"MDFI" 751.012621234016 0.205823288504173 1.11308560656664 0.184912361897343 0.853297774806557 1 0.999905181554911
"MDFIC" 987.200704322972 0.632845060501838 1.16131777033715 0.544937033313555 0.585796824820366 1 0.999905181554911
"MDGA1" 34056.6276516657 -0.108360661838311 0.421294651689084 -0.25720872886438 0.797017645982843 1 0.999905181554911
"MDGA2" 4383.25641940992 0.0772910343672845 0.329101092254277 0.234854991935324 0.814321283780595 1 0.999905181554911
"MDH1" 22904.0763316407 -0.098789850347165 0.143460104876736 -0.688622460105177 0.491060883211128 1 0.999905181554911
"MDH1B" 360.952662653055 0.020948259196406 0.228117047409255 0.091831186815353 0.926832165249348 1 0.999905181554911
"MDH2" 14342.7117160936 -0.0971258513665017 0.154974668572946 -0.626720819995077 0.530842253872422 1 0.999905181554911
"MDK" 13413.9968648558 0.298745898424118 0.313630925087331 0.952539671720611 0.340823356278868 1 0.999905181554911
"MDM1" 1541.8439171876 0.177497397725019 0.389739194465243 0.455426090692679 0.648802728523561 1 0.999905181554911
"MDM2" 11145.3826903136 0.444972118592299 0.27645859099217 1.6095434654259 0.1074975587791 1 0.999905181554911
"MDM4" 5400.42048673795 0.174411231030058 0.23491400429733 0.742447141675328 0.457816466345261 1 0.999905181554911
"MDN1" 9510.78438944911 0.0984991051344962 0.304841521637419 0.323115777028734 0.746607562256903 1 0.999905181554911
"MDP1" 553.344659819213 0.00714369737582629 0.212287339511877 0.0336510759061382 0.973155392625136 1 0.999905181554911
"ME1" 1822.20987256814 -0.0348910123865309 0.447840997072425 -0.077909375458291 0.937900141544818 1 0.999905181554911
"ME2" 9071.54545279967 -0.0143861033830323 0.150054945859242 -0.095872237337162 0.92362204438358 1 0.999905181554911
"ME3" 545.894803024834 0.107044957308612 0.407727446412434 0.262540474649165 0.792904785110077 1 0.999905181554911
"MEA1" 4003.45607920259 0.0339600405448775 0.148240413713785 0.229087599623445 0.818800831269125 1 0.999905181554911
"MEAF6" 18970.3285039563 -0.0769595926522839 0.129068681844895 -0.596268525813009 0.550995853678005 1 0.999905181554911
"MECOM" 242.186092728135 0.854840660298142 0.969587955210536 0.881653547472671 0.377964188502482 1 0.999905181554911
"MECP2" 20863.6301134851 -0.0127226836137968 0.119394929006064 -0.106559664800761 0.915138319150114 1 0.999905181554911
"MECR" 1835.53663324555 -0.0537356063740891 0.228350693593755 -0.235320530576916 0.813959961387563 1 0.999905181554911
"MED1" 13759.498965106 0.0647860865994988 0.106566791312417 0.607938794080499 0.543228068662116 1 0.999905181554911
"MED10" 3641.23205612515 -0.0314748547109444 0.240133372432397 -0.131072388615228 0.895718043388332 1 0.999905181554911
"MED11" 524.012920540173 0.0516850349988451 0.172125776594664 0.300274810788841 0.763967545292487 1 0.999905181554911
"MED12" 5245.09731713866 -0.0211444144145187 0.26751127011169 -0.079041209761707 0.936999844929587 1 0.999905181554911
"MED12L" 2238.30789029005 -0.0221252824190971 0.20663488729549 -0.10707428309266 0.914730048975244 1 0.999905181554911
"MED13" 15411.1576007561 0.081655233908778 0.192277879229782 0.424673052541815 0.671075030676444 1 0.999905181554911
"MED13L" 13895.1937781007 0.016390220725986 0.141339619502123 0.1159633850984 0.907681560427258 1 0.999905181554911
"MED14" 6953.82812807122 0.0835043978133349 0.155002894895557 0.538727988723057 0.590074558313102 1 0.999905181554911
"MED14OS" 72.7150610117094 0.31148974218876 0.470475970755245 0.662073647860764 0.507924023414268 1 0.999905181554911
"MED15" 4499.16846056359 -0.011273567683151 0.124053481523377 -0.0908766730664191 0.927590585677813 1 0.999905181554911
"MED15P9" 237.717573216631 0.158002378342135 0.581129346621737 0.271888486204742 0.78570776454592 1 0.999905181554911
"MED16" 4245.03088676654 0.0193533354185734 0.191673934199748 0.100970095382948 0.919574199255021 1 0.999905181554911
"MED17" 5620.56056628052 0.0405282134004857 0.103025175946686 0.393381647039928 0.694037622840912 1 0.999905181554911
"MED18" 1465.71978361511 -0.0106192508120201 0.117772012530986 -0.0901678640264908 0.928153821067178 1 0.999905181554911
"MED19" 2556.40847785779 -0.0524594643499661 0.140960273969664 -0.372157792210705 0.70977536955754 1 0.999905181554911
"MED20" 1772.58443629599 0.0625819101618507 0.242406783968066 0.258168971748312 0.796276503348134 1 0.999905181554911
"MED21" 3655.72401069599 0.0698424587041412 0.182971863617287 0.381711468219109 0.702675392663298 1 0.999905181554911
"MED22" 3269.90393840979 0.0802675203504624 0.191170769141547 0.419873397543485 0.674577942458438 1 0.999905181554911
"MED23" 5303.4828079664 -0.00799603952619548 0.202542478370099 -0.0394783335848424 0.968509027342731 1 0.999905181554911
"MED24" 12077.6006889002 -0.0343456434077334 0.105875496903939 -0.324396526222636 0.745637849348725 1 0.999905181554911
"MED25" 3114.56422424979 0.0405504924828705 0.18334538041855 0.221169971069355 0.824960089903336 1 0.999905181554911
"MED26" 1012.27606637919 0.00756953723793094 0.167783335038385 0.0451149527824036 0.964015682961149 1 0.999905181554911
"MED27" 2690.44900287159 0.0130552544009455 0.0991270563637653 0.131702230247177 0.895219821404439 1 0.999905181554911
"MED28" 5333.8104194704 0.0673024326703011 0.155127007943069 0.433853740639418 0.664394653772065 1 0.999905181554911
"MED29" 7611.06711971394 0.0107752043498691 0.169960060112415 0.0633984498637044 0.949449221599505 1 0.999905181554911
"MED30" 768.099086804815 -0.104549937836671 0.168309648698563 -0.621176139603955 0.53448373678548 1 0.999905181554911
"MED31" 995.538844115505 0.0555892930592546 0.130588837962051 0.425681811146899 0.670339717544506 1 0.999905181554911
"MED4" 6601.82248126796 -0.00667943750965822 0.102389365617437 -0.0652356567440314 0.947986371604824 1 0.999905181554911
"MED4-AS1" 47.8331669952358 0.100916180714129 0.673126904203148 0.149921478526541 0.880826565820908 1 0.999905181554911
"MED6" 3206.45374423787 -0.0500457736119026 0.0873861331510352 -0.572696969270916 0.566849889885429 1 0.999905181554911
"MED7" 1839.31794874503 -0.0933324889841948 0.124551015955063 -0.749351486766425 0.4536453829484 1 0.999905181554911
"MED8" 3121.92652976587 -0.0235193515839748 0.127828875983886 -0.18399091287433 0.854020583702257 1 0.999905181554911
"MED9" 2355.44320914234 0.0419894699084533 0.127507158519827 0.329310686520586 0.741920867519 1 0.999905181554911
"MEF2A" 9730.89679418265 -0.0933117938959958 0.189809901444261 -0.491606566285465 0.622997500627037 1 0.999905181554911
"MEF2BNB" 993.915010262526 -0.120461729881141 0.190665342073363 -0.631796678783868 0.527519744135662 1 0.999905181554911
"MEF2BNB-MEF2B" 38.5815337930293 0.631151477782029 0.71006159994797 0.888868624677461 0.374073689313309 1 0.999905181554911
"MEF2C" 1478.64358508935 -0.223052771086621 0.469483197316771 -0.475102777610424 0.634713718812668 1 0.999905181554911
"MEF2C-AS1" 16.5806344709374 0.688596968100512 0.839663675197501 0.82008664711921 0.412166713767759 1 0.999905181554911
"MEF2D" 6381.45103723901 -0.217274503285612 0.231825296307902 -0.937233799529089 0.348638307229668 1 0.999905181554911
"MEG3" 21.1306123729896 0.345480865284639 1.33143450773476 0.259480179669087 0.795264772789191 1 0.999905181554911
"MEGF10" 2661.15678108885 0.698720231845994 0.778115497876576 0.897964677162649 0.369204381363969 1 0.999905181554911
"MEGF11" 392.644166715792 -0.233187563120502 0.406282585354344 -0.573954118454585 0.565998849658716 1 0.999905181554911
"MEGF6" 1472.06331358942 0.535245467208452 0.604361083236497 0.885638539698959 0.375812336864078 1 0.999905181554911
"MEGF8" 23929.2430865975 -0.11041285007679 0.166929916692736 -0.661432367932132 0.508335073957727 1 0.999905181554911
"MEGF9" 13718.9258789907 -0.0569187405239836 0.101985333283886 -0.55810711884958 0.576771239759112 1 0.999905181554911
"MEI4" 26.8691802562677 -1.86490618652949 1.03565492561714 -1.80070228065415 0.0717498179563258 1 0.999905181554911
"MEIG1" 19.4071255599431 -0.184019803406031 0.663444131452679 -0.277370459217268 0.781495662207148 1 0.999905181554911
"MEIS1" 2219.15090835634 0.453233469746108 0.998536535252608 0.453897733077388 0.649902435267529 1 0.999905181554911
"MEIS2" 7723.09101012188 -0.0182013674654769 0.8278546829055 -0.0219861865147589 0.982458974440059 1 0.999905181554911
"MEIS3" 10184.6391493969 -0.185586018173456 0.178759059662392 -1.0381908392445 0.299181216683721 1 0.999905181554911
"MEIS3P1" 2475.04285660809 0.107173334684392 0.27798952279083 0.385530122173107 0.699844693700761 1 0.999905181554911
"MELK" 1407.13195893876 0.495394621882339 0.947031729806096 0.52310245400518 0.60090295788208 1 0.999905181554911
"MEMO1" 3417.99362928766 -0.0662366903416112 0.131633020068706 -0.503192058550651 0.614829247675777 1 0.999905181554911
"MEN1" 3936.96588166385 -0.0327968429202956 0.230300560218146 -0.142408871646815 0.886757055246539 1 0.999905181554911
"MEOX2" 3573.27228310082 -0.00606178806188763 0.635100396115214 -0.0095446138893416 0.992384615565527 1 0.999905181554911
"MEPCE" 3473.83452338083 0.113196347764554 0.200145620949199 0.56556994466187 0.571686163993973 1 0.999905181554911
"MERTK" 305.127007626021 0.195504678578519 0.594303232552071 0.328964521594436 0.742182504556014 1 0.999905181554911
"MESDC1" 3865.61125840433 -0.0913412631066847 0.258762932768417 -0.352992069341058 0.724094386077135 1 0.999905181554911
"MESDC2" 5585.39730240454 0.101084889377163 0.110692238281068 0.913206661523004 0.361133861071288 1 0.999905181554911
"MESP1" 187.69336394291 -0.0749330532948863 0.43017448510243 -0.174192231036305 0.861714390935257 1 0.999905181554911
"MESP2" 8.71000586610091 -0.303649873689788 0.956425007654496 -0.31748424733733 0.750876190501651 1 0.999905181554911
"MEST" 18819.1383822229 -0.0795952704584594 0.335911251984164 -0.236953272593 0.812693041024982 1 0.999905181554911
"MESTIT1" 78.5562940249979 -0.223590507397859 0.311466166606093 -0.717864511045373 0.472840831815724 1 0.999905181554911
"MET" 1978.07161360123 -0.769061109880217 0.543699983959179 -1.4144953698177 0.157216505910017 1 0.999905181554911
"METAP1" 5127.93812895803 0.0395994957111952 0.09125431180677 0.433946571149939 0.664327239999529 1 0.999905181554911
"METAP1D" 367.003570150141 0.196322636456616 0.231981253676233 0.846286643189779 0.397392857228331 1 0.999905181554911
"METAP2" 14105.4217140705 0.0314711327535273 0.078534714873613 0.400728936294914 0.688619704147939 1 0.999905181554911
"METRN" 3155.71720018391 0.466316146681581 0.465073888611625 1.00267109829293 0.31601957908698 1 0.999905181554911
"METRNL" 1540.07245147865 0.0121038337233281 0.221306377487659 0.0546926566723231 0.956383319734323 1 0.999905181554911
"METTL1" 520.374702560343 0.26259744242755 0.190625599080992 1.37755602444549 0.168340406165052 1 0.999905181554911
"METTL10" 2234.66637067774 0.0440694510172042 0.0783630805546693 0.562375173426976 0.573860430388913 1 0.999905181554911
"METTL11B" 13.6330835685098 0.121004965249518 0.912729705572326 0.132574807756083 0.894529657019929 1 0.999905181554911
"METTL12" 373.750831589184 0.109001117808011 0.153467866443723 0.710253685894447 0.477546834507057 1 0.999905181554911
"METTL13" 2815.85084845356 0.0488281163096322 0.0818803468035214 0.596334996318461 0.550951456359466 1 0.999905181554911
"METTL14" 3087.20095289405 0.0514195036392959 0.153410837391159 0.335175170892191 0.737492950596764 1 0.999905181554911
"METTL15" 2710.2180644136 -0.192255383005326 0.161781023678597 -1.18836794720295 0.234688478731203 1 0.999905181554911
"METTL16" 4244.50958462856 0.0549748182580973 0.205108756721822 0.268027650972779 0.788678034770973 1 0.999905181554911
"METTL17" 3131.80501787096 0.126423868371827 0.162658075952508 0.777236959379377 0.437018980398262 1 0.999905181554911
"METTL18" 827.740575199743 0.0427374136354141 0.105587790883121 0.404757153056849 0.685656026670914 1 0.999905181554911
"METTL20" 234.653977695484 -0.20972293165001 0.169472576863909 -1.23750364531498 0.215900161846401 1 0.999905181554911
"METTL21A" 1887.80386262417 0.0302969532612415 0.152450620708038 0.198732895415781 0.842471690415529 1 0.999905181554911
"METTL21B" 152.638143736801 0.351487643897071 0.330522559186043 1.06343011733498 0.287586940806446 1 0.999905181554911
"METTL21EP" 18.6358283418489 -0.189730883619899 0.67156655513001 -0.282519851786199 0.777544926786632 1 0.999905181554911
"METTL22" 1335.9529559773 0.13257068483819 0.1268473565116 1.04511980764902 0.295967600455863 1 0.999905181554911
"METTL23" 1042.4434199039 0.0526603785778959 0.135181380091995 0.38955349133186 0.696866748898262 1 0.999905181554911
"METTL25" 179.457660731003 0.13076377237791 0.365576410137485 0.357692041258166 0.720573789742006 1 0.999905181554911
"METTL2A" 4154.1783007527 0.00516479896795403 0.073234925306225 0.0705237145577456 0.943776826051852 1 0.999905181554911
"METTL2B" 4405.69643796383 0.0131400482015986 0.0916401375279497 0.143387477977005 0.885984171912074 1 0.999905181554911
"METTL3" 4241.91020598365 0.0397577756165018 0.219855387243079 0.180836030970414 0.85649628070329 1 0.999905181554911
"METTL4" 1166.0553367321 -0.0975280471520358 0.305650493831273 -0.31908355824831 0.749663151131805 1 0.999905181554911
"METTL5" 2849.00237232146 -0.0861079845883242 0.159455451699996 -0.540012797745732 0.58918820667568 1 0.999905181554911
"METTL6" 2566.19119465032 -0.0112025139031628 0.123284185875517 -0.0908674038248039 0.927597950989354 1 0.999905181554911
"METTL7A" 261.955701059976 0.580312845715431 1.21222969699649 0.478715252689532 0.632141213438494 1 0.999905181554911
"METTL8" 1642.62718286529 -0.0780643210831244 0.132701658867049 -0.588269368669577 0.556351502415034 1 0.999905181554911
"METTL9" 23885.3855187855 -0.0193134737494106 0.0567687649748008 -0.34021303366356 0.733696103557009 1 0.999905181554911
"MEX3A" 25430.3534215365 -0.0833280257657226 0.129578818646249 -0.643068262516026 0.520179807045076 1 0.999905181554911
"MEX3B" 6367.81094556093 0.016780677943763 0.12932111709595 0.129759766390763 0.896756495483812 1 0.999905181554911
"MEX3C" 11097.9047950379 -0.0311319766200651 0.0641128497103979 -0.485580921152161 0.627264326186956 1 0.999905181554911
"MEX3D" 5797.46552124744 -0.0216015511311066 0.141532856993341 -0.152625698300734 0.878693458116238 1 0.999905181554911
"MFAP1" 6619.64652206852 -0.0395510985045397 0.115743250231428 -0.341714082034655 0.732566073458133 1 0.999905181554911
"MFAP2" 1244.95959817391 0.412215605067697 0.589077061348807 0.69976516166467 0.484073974887637 1 0.999905181554911
"MFAP3" 15590.7455188013 -0.00641905760837398 0.18809248035533 -0.0341271357379497 0.972775769894442 1 0.999905181554911
"MFAP3L" 1836.42585259311 -0.308584874102947 0.324594297245657 -0.950678667867681 0.341767520349523 1 0.999905181554911
"MFAP4" 172.621334574035 -0.961089488197079 1.24630669062488 -0.771150067175846 0.440617987027089 1 0.999905181554911
"MFF" 8310.96231681741 -0.0640035495141179 0.0659603387593388 -0.970333850886357 0.331880109326549 1 0.999905181554911
"MFGE8" 1562.65750645295 0.601670458474449 0.674500454649405 0.892023799727737 0.372380175904696 1 0.999905181554911
"MFHAS1" 5198.956869126 -0.0955878116065136 0.0930646547041253 -1.027111870886 0.304367789548674 1 0.999905181554911
"MFI2" 364.688631124665 -0.102943484534808 0.581443315514592 -0.177048186449096 0.859470540079889 1 0.999905181554911
"MFI2-AS1" 165.248175905874 0.218741063910903 0.497199434138312 0.43994632514013 0.659975982858363 1 0.999905181554911
"MFN1" 4852.81109126422 0.0305730280397036 0.175392976357065 0.1743115868988 0.861620593618026 1 0.999905181554911
"MFN2" 18420.6799812784 -0.011768174712478 0.126743781749401 -0.0928501150119234 0.926022636916693 1 0.999905181554911
"MFNG" 165.329426673717 -0.188396723515934 1.41354174368405 -0.133279915048652 0.89397201134776 1 0.999905181554911
"MFSD1" 3515.95123706345 0.0146962909621995 0.259851808814555 0.0565564312568921 0.954898541778988 1 0.999905181554911
"MFSD10" 5266.31730406258 0.0889775337375992 0.215401670480739 0.413077268802126 0.679550003011766 1 0.999905181554911
"MFSD11" 2692.69391145065 -0.119779354403475 0.204455757836151 -0.585844857934814 0.557979775839903 1 0.999905181554911
"MFSD12" 2439.87464643469 -0.0535787645668035 0.236072064756534 -0.226959359304373 0.820455344113831 1 0.999905181554911
"MFSD2A" 829.344166567075 0.29160014224941 0.423282120535481 0.688902573726752 0.490884579691074 1 0.999905181554911
"MFSD2B" 14.2153579262619 -0.0574953500659748 0.671564050956954 -0.085614097395544 0.931773191507605 1 0.999905181554911
"MFSD3" 959.229724607706 -0.161262054520482 0.305549771464847 -0.52777671456722 0.597654320661539 1 0.999905181554911
"MFSD4" 639.187837610775 -0.0747070972063028 0.274331915856315 -0.272323754139608 0.785373093012549 1 0.999905181554911
"MFSD5" 1638.47734909689 0.0258352786443376 0.203634063582012 0.12687110491184 0.899042416739931 1 0.999905181554911
"MFSD6" 5361.9931103229 -0.179331630948952 0.29390304745765 -0.610172750844963 0.541747378364113 1 0.999905181554911
"MFSD8" 2710.69544395289 0.0678237924138131 0.137059220794311 0.494850269983647 0.62070581650202 1 0.999905181554911
"MFSD9" 2300.06653709175 -0.0613826454936886 0.10712295929844 -0.573011107009087 0.566637173593218 1 0.999905181554911
"MGA" 8752.7150390087 0.113080677827128 0.158612496919992 0.7129367485096 0.475884897935754 1 0.999905181554911
"MGAM" 167.696680218785 0.190454989812409 0.378750453106892 0.502850856679129 0.615069134597072 1 0.999905181554911
"MGARP" 42.1731973520411 0.0955792809321202 0.450216294708968 0.212296360783443 0.831875834401757 1 0.999905181554911
"MGAT1" 5388.23442097808 0.0423933148854817 0.0964147511267174 0.439697394745793 0.660156289745484 1 0.999905181554911
"MGAT2" 3739.67372260892 -0.0506014310651154 0.0605644205353702 -0.835497650564719 0.403437569217266 1 0.999905181554911
"MGAT3" 13292.3074309672 -0.032476297546477 0.183831296120316 -0.176663594457941 0.8597726384362 1 0.999905181554911
"MGAT4A" 6649.83688588024 -0.18824371040193 0.211594755536289 -0.889642609169706 0.373657819316584 1 0.999905181554911
"MGAT4B" 8592.43342485967 -0.110828836992634 0.179542134882102 -0.617285948311855 0.537046133526449 1 0.999905181554911
"MGAT4C" 2159.28963353102 -0.263211455472321 0.313524826052749 -0.839523487776489 0.401175614494227 1 0.999905181554911
"MGAT5" 23264.1711743364 0.0193468944900202 0.128879815367685 0.150115783723191 0.880673267481656 1 0.999905181554911
"MGAT5B" 7200.87541535127 -0.0414939554817618 0.285268355893222 -0.145455865063748 0.884350959661142 1 0.999905181554911
"MGC12916" 2867.88277361694 0.497906838069977 0.392196906440452 1.26953280327716 0.204251098584757 1 0.999905181554911
"MGC15885" 21.9557401250982 0.465793242039416 0.780525003686183 0.596769148764762 0.55066151833661 1 0.999905181554911
"MGC16142" 123.645605310832 -0.19865983252074 0.421766056266536 -0.471019015326348 0.637627155842307 1 0.999905181554911
"MGC16275" 27.2896807837701 -0.586310340817074 0.711239620583079 -0.824349943182879 0.409740748425273 1 0.999905181554911
"MGC27345" 1957.36704622197 0.0981252554714503 0.132768942432645 0.739067839764032 0.459865804225322 1 0.999905181554911
"MGC2889" 215.746069357783 0.117210954549945 0.317053747587471 0.36968796439666 0.711615000496092 1 0.999905181554911
"MGC32805" 9.24287258376383 -0.218387494105945 0.801224448356014 -0.272567187077281 0.785185938064591 1 0.999905181554911
"MGC45800" 371.664419966186 0.546706934998983 0.679783390628083 0.804236970976675 0.421260130810138 1 0.999905181554911
"MGC57346" 2294.73817038432 0.0266826533616923 0.0799097514293879 0.333909853108107 0.738447584409008 1 0.999905181554911
"MGC72080" 277.867440680931 0.181818422016036 0.252166905889399 0.721024122395274 0.470894673346498 1 0.999905181554911
"MGEA5" 76881.8771204719 0.00697542384290183 0.149501141083187 0.046657997339435 0.962785807130118 1 0.999905181554911
"MGLL" 520.605604170865 -0.428386224732223 0.399428409559395 -1.07249813603587 0.283496350716635 1 0.999905181554911
"MGME1" 1841.66078438541 0.147182942895681 0.396304938277114 0.371388112233829 0.710348478529223 1 0.999905181554911
"MGMT" 638.879972663629 0.195112939361276 0.345411478986966 0.564871034203927 0.57216148680077 1 0.999905181554911
"MGP" 35.347631996023 -0.552742673135178 2.0292414125004 -0.272388819649653 0.785323068442641 1 0.999905181554911
"MGRN1" 14033.0824080616 -0.0148208757435061 0.186084513828518 -0.0796459384963326 0.936518857605842 1 0.999905181554911
"MGST1" 698.95605830133 0.451237819687894 0.891514438746965 0.506147517164293 0.612753095185011 1 0.999905181554911
"MGST2" 392.96687902399 0.0206046709757506 0.294367453220849 0.0699964304827271 0.944196500732821 1 0.999905181554911
"MGST3" 9085.43542092144 -0.121796409191983 0.181789146346714 -0.669987244231229 0.502865921699842 1 0.999905181554911
"MIA3" 12764.0851333196 -0.0184652520002504 0.0781999541323399 -0.236128680702307 0.813332819120057 1 0.999905181554911
"MIAT" 53337.0109678359 0.335142401721303 0.566735406805755 0.591356032633004 0.554281893288342 1 0.999905181554911
"MIB1" 34829.4220067918 0.103809198722185 0.203909604933284 0.509094207485469 0.610686191828118 1 0.999905181554911
"MIB2" 4853.33841420817 0.0138980842164164 0.187263089819614 0.0742168904176692 0.9408378063053 1 0.999905181554911
"MICA" 63.3729034318672 0.158678895496822 0.871094410199686 0.182160387713253 0.855456858857423 1 0.999905181554911
"MICAL1" 6844.48069069271 -0.0412958276594405 0.187262889072095 -0.220523286082283 0.825463639045047 1 0.999905181554911
"MICAL2" 327.279188091231 -0.208968165554167 0.456468102394818 -0.457793577377771 0.647100750506262 1 0.999905181554911
"MICAL3" 14107.9719745971 -0.0645100461149859 0.127038039191456 -0.507801021847988 0.61159289310857 1 0.999905181554911
"MICALL1" 6546.40010923045 -0.129775351222173 0.20258686049818 -0.640591156322001 0.521788346876831 1 0.999905181554911
"MICALL2" 1290.77758516283 0.0265274242772371 0.2786491916509 0.0952000761964221 0.92415590946719 1 0.999905181554911
"MICB" 75.1378563126597 -0.201670569409669 0.782712802617111 -0.257655897201828 0.796672485989194 1 0.999905181554911
"MICU1" 6554.58791129367 -0.0935592270050768 0.0875890850932012 -1.06816079772409 0.285447984863003 1 0.999905181554911
"MICU2" 4834.37644362444 0.0725071699495249 0.0962469039771384 0.753345478694541 0.451242336464573 1 0.999905181554911
"MICU3" 4945.13044900579 -0.0579862031465543 0.244235506137362 -0.237419219111991 0.812331581221173 1 0.999905181554911
"MID1" 5237.55797424409 0.481558217818984 0.758016205828733 0.635287496647253 0.525240926771367 1 0.999905181554911
"MID1IP1" 3067.70146736133 -0.0383878015760233 0.246746992512827 -0.155575560152076 0.876367590516447 1 0.999905181554911
"MID1IP1-AS1" 18.2533039046841 -0.267687808135958 0.648143897140312 -0.413006755624836 0.679601664179908 1 0.999905181554911
"MID2" 3284.44160171264 -0.0831270707887487 0.2237374507797 -0.371538472879978 0.710236506077564 1 0.999905181554911
"MIDN" 18096.6644412832 0.0289760744913219 0.117272727894596 0.247082804429734 0.804844141307011 1 0.999905181554911
"MIEF1" 11286.1308500446 -0.00967347444314109 0.0666223405998174 -0.145198657928383 0.884554025523726 1 0.999905181554911
"MIEF2" 2014.02823828217 -0.00381049799854975 0.204664952197485 -0.0186182243595519 0.985145664419126 1 0.999905181554911
"MIEN1" 2219.1381443048 -0.142989677637918 0.16973955424286 -0.842406345861675 0.399560542162606 1 0.999905181554911
"MIER1" 4099.17505816441 0.174006775416019 0.150357304790949 1.157288471338 0.247154522090176 1 0.999905181554911
"MIER2" 2844.82707657198 -0.0613839662332696 0.112620932360822 -0.545049352251886 0.585719575173462 1 0.999905181554911
"MIER3" 5032.31288029729 0.109920547926939 0.182976764189767 0.600735008150758 0.548016497942197 1 0.999905181554911
"MIF" 16462.6308187882 -0.106577051038408 0.328836397655912 -0.324103571861678 0.745859622812901 1 0.999905181554911
"MIF4GD" 987.733420387162 -0.128485888215825 0.164198906157781 -0.782501486900048 0.433919911861915 1 0.999905181554911
"MIIP" 2364.07789425638 0.0082242279520656 0.18670637598105 0.0440489935539231 0.964865350532729 1 0.999905181554911
"MINA" 1272.67890505687 0.168991768621329 0.174349428071117 0.96927056481308 0.332410211593428 1 0.999905181554911
"MINK1" 10281.9731797132 -0.0469439206279998 0.134323065280577 -0.349485179853082 0.726725095023609 1 0.999905181554911
"MINOS1" 7594.28907487813 -0.00310182606007145 0.234058239584489 -0.0132523685796234 0.989426449214279 1 0.999905181554911
"MINPP1" 3376.79153910253 0.0458797381566425 0.0864495015623137 0.530711424907081 0.595618767709173 1 0.999905181554911
"MIOS" 4560.18200342805 -0.127803664915764 0.137035819767619 -0.932629622915303 0.351011233092228 1 0.999905181554911
"MIP" 52.6170928985774 0.0414634064528275 0.680435920741752 0.0609365337556367 0.951409753765677 1 0.999905181554911
"MIPEP" 924.43322115171 0.058164645188578 0.158759693692169 0.366369094295167 0.71408967814701 1 0.999905181554911
"MIPEPP3" 336.599990018508 -0.0316335818038012 0.162855380614029 -0.194243393644903 0.845985306659028 1 0.999905181554911
"MIPOL1" 337.552259271864 -0.190278833297389 0.252120058910379 -0.754715170699796 0.450419901895486 1 0.999905181554911
"MIR100HG" 4514.12379513249 -0.0881472604079945 0.72449415771387 -0.121667317078363 0.903162498088633 1 0.999905181554911
"MIR103A2" 31.9481492539279 0.453313075050429 0.600721509629224 0.754614355877187 0.4504804074148 1 0.999905181554911
"MIR124-2" 85.1659405424287 0.141963168145256 0.802104677523149 0.176988330978982 0.859517555410895 1 0.999905181554911
"MIR124-2HG" 7050.37977673685 0.0814342305837918 0.533405128896653 0.152668630600231 0.878659599872279 1 0.999905181554911
"MIR1247" 38.4653590631027 0.393570441290243 1.278997446492 0.30771792576265 0.758296978382403 1 0.999905181554911
"MIR1249" 42.5318392223986 0.0322537175223715 0.573919191385303 0.0561990573002425 0.955183232143166 1 0.999905181554911
"MIR1279" 21.0905478068893 0.365871211638391 0.846365220254173 0.432285262771685 0.665534096839281 1 0.999905181554911
"MIR1281" 16.8761308777674 -0.0696772034633428 0.520021908612399 -0.13398897682843 0.893411291049875 1 0.999905181554911
"MIR1282" 91.9224446120091 0.240587143470705 0.951009673935969 0.252980753050577 0.800283086370759 1 0.999905181554911
"MIR1304" 40.4384454071742 0.637225012422394 0.65379785966813 0.974651420158903 0.329733197998505 1 0.999905181554911
"MIR130B" 69.8346246521592 0.878136833803375 0.435136295719001 2.0180730553685 0.0435836534001912 1 0.999905181554911
"MIR135A2" 95.3465455429478 0.246268692477545 0.50353004419043 0.48908440582427 0.624781941194069 1 0.999905181554911
"MIR135B" 7.40579583396129 -0.437206299786676 1.24694603755975 -0.350621668153564 0.725872198484774 1 0.999905181554911
"MIR137HG" 332.982932576522 -0.131302003453746 0.452446333152554 -0.29020459186587 0.771659723507033 1 0.999905181554911
"MIR149" 72.3345166101331 0.0818075661482622 0.530404769908968 0.154236105686423 0.877423574567227 1 0.999905181554911
"MIR17HG" 352.299151419686 0.777109168158244 0.904166054497671 0.85947615959768 0.3900778674907 1 0.999905181554911
"MIR181A2HG" 245.338911847014 0.166443639454985 0.299227546359892 0.55624437482369 0.578043807655275 1 0.999905181554911
"MIR186" 93.2376950314274 0.538752913841904 0.579471562172625 0.92973141222314 0.352510166159529 1 0.999905181554911
"MIR1914" 76.9987533901201 0.439774969935981 0.52063551911949 0.844688757846828 0.398284637941021 1 0.999905181554911
"MIR1915" 7.45342066470262 -0.238873368657693 0.998513931055366 -0.23922887926583 0.810928110283202 1 0.999905181554911
"MIR21" 105.085962131583 0.041667576122361 0.465542478326948 0.089503274270706 0.928681951537494 1 0.999905181554911
"MIR210" 12.6862973106758 -0.186051791527598 1.23330024302317 -0.150856851427785 0.880088638428203 1 0.999905181554911
"MIR210HG" 581.209342280114 -0.200837814762237 0.775455384349889 -0.258993384810413 0.795640344558564 1 0.999905181554911
"MIR219A1" 59.2917916970978 0.943991359589272 1.49090205803701 0.633167923070798 0.526623990410293 1 0.999905181554911
"MIR22HG" 1226.13967738499 0.156961374515666 0.427990735333362 0.366740122057569 0.713812875608925 1 0.999905181554911
"MIR25" 46.893295122252 0.696713308937064 0.923158816776509 0.75470579522801 0.450425528530557 1 0.999905181554911
"MIR2682" 12.8404116256108 -0.446084535353284 0.643439135876037 -0.693281633772469 0.488132826639298 1 0.999905181554911
"MIR29C" 18.7377786978179 0.109158164277309 1.0002711769563 0.109128571123546 0.913100513735403 1 0.999905181554911
"MIR3064" 346.678383937669 0.0267922449696149 0.393229774775191 0.0681338156169178 0.945679111921935 1 0.999905181554911
"MIR3176" 30.5313742876614 0.167637504467131 0.522104349989869 0.321080459242263 0.748149418218924 1 0.999905181554911
"MIR3187" 30.0482875474019 -0.0093013634902239 0.527138854336863 -0.0176449969750853 0.985922059860157 1 0.999905181554911
"MIR3191" 16.4389962613492 0.529704588518069 0.666480007302713 0.794779412306481 0.426741828824266 1 0.999905181554911
"MIR339" 37.1420397013045 0.304940173964256 0.45591164060233 0.668858056708933 0.503586028058769 1 0.999905181554911
"MIR3607" 8.94775289508502 -0.0880284690219739 1.1602798254031 -0.0758683096048761 0.939523869441382 1 0.999905181554911
"MIR3648" 493.277392265158 -1.4108313823495 0.936016065059384 -1.50727261530495 0.131740793908588 1 0.999905181554911
"MIR3653" 19.906770605516 -0.157915440315632 0.642901304829063 -0.245629366637573 0.805969154255871 1 0.999905181554911
"MIR3661" 93.9967175803324 -0.0571256899394715 0.708639966809173 -0.0806131358871756 0.935749619279339 1 0.999905181554911
"MIR3671" 13.7999203088375 0.47363655025253 0.949636737117695 0.498755504857674 0.617951637093895 1 0.999905181554911
"MIR3677" 13.043102767275 0.0214126981131568 0.8640113877219 0.0247828887644811 0.980228139655117 1 0.999905181554911
"MIR3682" 46.1283985296728 0.0389545507948848 0.47769829372082 0.081546346945193 0.93500746804763 1 0.999905181554911
"MIR3685" 68.9333909252101 0.421751532077601 0.758492653634942 0.556039046728313 0.578184162105439 1 0.999905181554911
"MIR3911" 76.3820065658663 -0.576502793951058 0.832889309808219 -0.69217216160909 0.488829218831383 1 0.999905181554911
"MIR3916" 44.8856319537771 0.662098909427332 0.944933143298595 0.700683338417003 0.483500656311201 1 0.999905181554911
"MIR3936" 109.787469907044 -0.177645013596268 0.360668864216122 -0.4925432473423 0.622335356928669 1 0.999905181554911
"MIR3960" 38.2466793036689 0.795029586633488 0.407322663349081 1.95184225718405 0.0509569355498734 1 0.999905181554911
"MIR421" 18.3944043573857 -0.205722065329067 0.736789161324921 -0.279214293759601 0.780080374854168 1 0.999905181554911
"MIR423" 19.3206383397201 0.207220969200392 0.728772197289002 0.284342583280817 0.776147855524634 1 0.999905181554911
"MIR4253" 7.63581174026689 0.235937732823056 0.958155305518819 0.246241638974489 0.805495184423254 1 0.999905181554911
"MIR4292" 83.4573435841806 0.0558847204737125 0.448514466689891 0.124599594046878 0.900840549796912 1 0.999905181554911
"MIR4321" 44.3851172219669 0.0277667778450008 0.570865613765949 0.0486397799682238 0.961206367636822 1 0.999905181554911
"MIR4435-1HG" 296.729339463816 0.179657856205266 0.509867137120686 0.352362102056286 0.724566719886377 1 0.999905181554911
"MIR4442" 525.748438244694 -0.464243005235584 0.314689064660498 -1.4752435256574 0.140147083449953 1 0.999905181554911
"MIR4458HG" 3.80196603193482 -7.08510387246477 6.844088145752 -1.03521516987802 0.300568435825666 1 0.999905181554911
"MIR4482" 59.2697314482032 -0.120685203320575 0.409770282400723 -0.294519169651629 0.768361217387044 1 0.999905181554911
"MIR4500HG" 97.0279184310013 -0.0753192395519656 0.51311036309037 -0.146789550494228 0.883298132834591 1 0.999905181554911
"MIR4517" 25.18682082348 1.07236626324911 0.915114125243947 1.17183882716622 0.241261770852319 1 0.999905181554911
"MIR4520A" 15.2601190354601 0.0753668720726553 0.67488420411324 0.111673782870179 0.911082067513485 1 0.999905181554911
"MIR4523" 262.395035384926 0.166039562904071 0.284180137778029 0.584275749186113 0.559034805185915 1 0.999905181554911
"MIR4664" 58.3579007503569 -0.0604421065900723 0.469051453048595 -0.128860290693546 0.897468198069484 1 0.999905181554911
"MIR4666A" 8.32863886297401 -0.718376444283651 1.01597826017943 -0.707078559099067 0.47951765937295 1 0.999905181554911
"MIR4691" 19.199607021874 -0.137054704874143 0.704323132736481 -0.19459066230247 0.845713413725567 1 0.999905181554911
"MIR4697HG" 15847.2106863097 -0.250419163741404 0.425381225648752 -0.588693502773866 0.556066897165359 1 0.999905181554911
"MIR4712" 137.161698200209 0.259493098148455 0.483564316067629 0.536625821066919 0.591526104492603 1 0.999905181554911
"MIR4720" 104.916198858482 -0.0677039730905225 0.381708801820558 -0.177370741171303 0.859217188074032 1 0.999905181554911
"MIR4737" 68.5171522347702 0.346096304357356 0.258075284427988 1.34106722046035 0.179898628807196 1 0.999905181554911
"MIR4767" 30.7119661736572 0.38758986148933 0.538693426740125 0.719499890382567 0.471832969742044 1 0.999905181554911
"MIR4784" 13.9733873080443 -0.888889677585726 0.833521143508507 -1.066427270032 0.286230539800071 1 0.999905181554911
"MIR4785" 47.7562851578512 -0.345391992634228 0.674325588082905 -0.512203598288731 0.608508525041323 1 0.999905181554911
"MIR4786" 16.1167730879692 0.52255655027459 0.818213833793935 0.63865523741095 0.523047238590147 1 0.999905181554911
"MIR4787" 88.4427295822189 -0.0426362970743985 0.64830321560263 -0.0657659811771347 0.94756414066537 1 0.999905181554911
"MIR4793" 10.3806700482869 -0.84617499000674 1.08729513329421 -0.778238551885226 0.436428393290093 1 0.999905181554911
"MIR497HG" 134.980384939553 0.138212857614824 0.813994613536587 0.169795788960232 0.86517073876418 1 0.999905181554911
"MIR5010" 17.665030162042 0.193160524752831 0.869884541689233 0.222053060487466 0.824272577929255 1 0.999905181554911
"MIR5047" 2075.7181893133 0.0780574992896924 0.485789481677405 0.160681740205992 0.87234407175106 1 0.999905181554911
"MIR5087" 15.2907655986302 -0.923313955040354 0.655481833997413 -1.40860342293483 0.158952466157654 1 0.999905181554911
"MIR548AO" 50.6804027693282 0.33637900241621 1.92742524372362 0.174522463847342 0.861454878065879 1 0.999905181554911
"MIR548H4" 39.9491645475093 0.269887123733473 0.580609671776272 0.464834013026 0.642050328209863 1 0.999905181554911
"MIR5581" 40.6616533289418 -0.146102718757605 0.466039555773354 -0.313498536653524 0.75390193228235 1 0.999905181554911
"MIR5587" 20.8035770096858 0.335003072825381 0.711184528207928 0.471049438701283 0.637605430416929 1 0.999905181554911
"MIR568" 97.347005190899 -0.142969783986064 0.393182209220317 -0.363622210347652 0.716140139095858 1 0.999905181554911
"MIR570" 78.7724033267966 0.511478191707222 0.465793144399286 1.09808011959226 0.272169505542379 1 0.999905181554911
"MIR573" 75.9377883961354 0.144378133543487 0.421296526300909 0.342699558458656 0.731824494929447 1 0.999905181554911
"MIR590" 24.7816560436916 0.885433960175133 0.926905783514113 0.955257779078958 0.339447353107283 1 0.999905181554911
"MIR600HG" 6861.64415734372 -0.0790998606460972 0.24728879794088 -0.319868353539442 0.749068128709572 1 0.999905181554911
"MIR611" 9.25581188787811 -0.587959436309038 0.919604045456557 -0.639361515658767 0.522587778510146 1 0.999905181554911
"MIR6132" 304.847134059221 -0.21101468589622 0.23626664808555 -0.89312091912276 0.371792421476897 1 0.999905181554911
"MIR630" 92.8198454360272 -0.0358637581852999 0.369921243840896 -0.0969497123574901 0.922766329962611 1 0.999905181554911
"MIR631" 27.2346880192385 0.183419783456325 0.69104205638156 0.265424921338 0.7906821399836 1 0.999905181554911
"MIR635" 85.2070707179202 -0.148497556836457 0.413408301272782 -0.359203132542984 0.719443133371282 1 0.999905181554911
"MIR637" 44.0155296482901 0.913975376653079 0.745137147236967 1.22658678344272 0.219977939180023 1 0.999905181554911
"MIR641" 79.9813139615647 0.0410838984771437 0.431352529966449 0.0952443665517373 0.924120730726168 1 0.999905181554911
"MIR647" 83.8229383767479 0.0371127175725185 0.624842832250815 0.0593952841530257 0.952637269130895 1 0.999905181554911
"MIR659" 12.7978513692801 0.174437765622882 0.722488663282946 0.241440142230394 0.809214003795657 1 0.999905181554911
"MIR6758" 17.6673093681357 -0.639120754454511 1.05765336513764 -0.604281871094258 0.545656257164026 1 0.999905181554911
"MIR6845" 17.0898378059528 0.847089847054824 0.804726411890944 1.05264327669367 0.292504514869874 1 0.999905181554911
"MIR7-1" 53.430870770704 0.120491513249436 0.70542207836703 0.170807686553219 0.864374984904106 1 0.999905181554911
"MIR7-3HG" 532.177735139923 -0.61329953475616 0.429781547507801 -1.42700294675873 0.153579045251476 1 0.999905181554911
"MIR7161" 24.4459763905688 -0.0315487971029637 0.833530018746168 -0.0378496231610479 0.969807579133016 1 0.999905181554911
"MIR760" 14.8081234539795 -0.294532295195206 0.702046170954161 -0.419534081063219 0.674825852580885 1 0.999905181554911
"MIR762" 15.72961741608 -0.0608626608170539 0.709746367481788 -0.0857526908281297 0.9316630151287 1 0.999905181554911
"MIR8072" 18.5560537933755 0.261008485378087 0.775928912311416 0.33638195617762 0.736582854417146 1 0.999905181554911
"MIR940" 14.8654682665983 0.37346928603777 0.654379225643171 0.570723017178147 0.568187413762299 1 0.999905181554911
"MIRLET7BHG" 15.3614067981012 0.499684986389499 0.660767314047401 0.756219285921964 0.449517731552614 1 0.999905181554911
"MIRLET7D" 22.4626492077012 0.293306200321578 0.897429893986798 0.326829095271806 0.743797151994935 1 0.999905181554911
"MIRLET7F1" 13.2051616661089 0.473718411135653 0.932398847899826 0.5080641317851 0.611408368497008 1 0.999905181554911
"MIRLET7I" 50.1797795918095 0.314434435259539 0.52067321956344 0.603899765621089 0.545910284647381 1 0.999905181554911
"MIS12" 3940.1406757597 0.0771872708092441 0.110675669223486 0.697418604746639 0.48554086168892 1 0.999905181554911
"MIS18A" 1555.10523036513 0.166968702925744 0.355188607729657 0.470084623470885 0.638294559473675 1 0.999905181554911
"MIS18BP1" 2338.39492490333 0.408892393482665 0.749346636355757 0.545665215061486 0.585296087003438 1 0.999905181554911
"MISP" 78.0516209821932 -0.149146994908924 0.555887983015853 -0.268304045897446 0.788465292186189 1 0.999905181554911
"MITD1" 824.146746051749 0.0763568711753964 0.247776495817334 0.308168339065092 0.757954242624748 1 0.999905181554911
"MITF" 119.060914945808 -0.328429189273793 1.06299154739557 -0.308966886969588 0.757346715638293 1 0.999905181554911
"MIXL1" 8.52767662643323 -1.27201016153269 1.02145866048541 -1.24528795020272 0.213025923366188 1 0.999905181554911
"MKI67" 13279.79046698 0.476703460285811 1.20227198437871 0.396502177942834 0.691734601479388 1 0.999905181554911
"MKKS" 4794.5985882086 -0.080493571581204 0.0816661806723399 -0.98564143588592 0.324309097175596 1 0.999905181554911
"MKL1" 6008.64605034919 -0.116355418117592 0.174200875431525 -0.66793819393479 0.50417304583424 1 0.999905181554911
"MKL2" 6501.87714709376 0.085791851083636 0.135417198870295 0.633537333509675 0.526382809047196 1 0.999905181554911
"MKLN1" 9577.38685323288 0.084699412658199 0.211082156633858 0.4012627784788 0.688226664670605 1 0.999905181554911
"MKNK1" 2336.95755212275 -0.0950836315257054 0.358982880114985 -0.26486954334772 0.791109961484019 1 0.999905181554911
"MKNK1-AS1" 21.8585627673635 -0.219863798618453 0.779677606359651 -0.281993219793764 0.777948709243066 1 0.999905181554911
"MKNK2" 6029.75250342366 0.0737610669191528 0.162635369227995 0.453536443328934 0.650162507473743 1 0.999905181554911
"MKRN1" 19077.137066996 0.00535105412912453 0.108452332696088 0.0493401478428279 0.960648225111868 1 0.999905181554911
"MKRN2" 4927.42739049008 0.0673094367481528 0.0960591262419925 0.700708400975735 0.483485012172156 1 0.999905181554911
"MKRN2OS" 40.5377815715487 0.613305469749941 0.6223878082607 0.985407267960246 0.324424061057916 1 0.999905181554911
"MKRN3" 113.661940704037 0.129430995412796 1.73988011301138 0.0743907551128779 0.940699464772918 1 0.999905181554911
"MKRN7P" 90.0155001034068 -0.202540805170378 0.333934392070268 -0.606528737320828 0.544163705501991 1 0.999905181554911
"MKS1" 2187.43626729826 -0.0101917264624459 0.214981176286435 -0.0474075295265235 0.962188428075092 1 0.999905181554911
"MKX" 424.271376432164 -0.982559292563337 0.827031624778307 -1.18805528485893 0.234811629462394 1 0.999905181554911
"MLC1" 951.511747887306 -0.0522327935695817 1.5263365170448 -0.0342210207161339 0.972700904249233 1 0.999905181554911
"MLEC" 20732.3709323318 0.102552747586689 0.142668944857069 0.718816191494443 0.472254179982562 1 0.999905181554911
"MLF1" 2634.62591868 0.103454078744419 0.181028616276199 0.571479144416464 0.567674893587484 1 0.999905181554911
"MLF2" 19584.2229546162 -0.0986165721971452 0.175674474430783 -0.561359711003439 0.574552343568044 1 0.999905181554911
"MLH1" 6202.75001137835 0.0711563556274737 0.0942230552917529 0.755190493527775 0.450134691834467 1 0.999905181554911
"MLH3" 2559.29278682349 -0.0286695123770377 0.174005289771112 -0.164762303575655 0.869131075853158 1 0.999905181554911
"MLIP" 28.717555750573 -0.0525266981074212 0.598918706600989 -0.0877025504939113 0.930113092436388 1 0.999905181554911
"MLLT1" 9731.08372657158 -0.0235254253625173 0.184238133367818 -0.127690315422109 0.898394054524654 1 0.999905181554911
"MLLT10" 6353.87187166983 0.0873941452512919 0.193130067813637 0.452514443973705 0.650898418134368 1 0.999905181554911
"MLLT10P1" 35.4973194923883 0.681558359235089 0.847666001632813 0.804041164706665 0.421373201656214 1 0.999905181554911
"MLLT11" 86139.2426713406 -0.197341142320328 0.152854505016682 -1.29103909825093 0.196690120274995 1 0.999905181554911
"MLLT3" 6789.76763169222 -0.000327641446433177 0.17023735468114 -0.00192461547024659 0.998464379978834 1 0.999905181554911
"MLLT4" 34445.3344616953 0.129250317189271 0.217547635554874 0.594124210357917 0.552429039095542 1 0.999905181554911
"MLLT4-AS1" 955.900340822897 0.179784649735041 0.413214364011833 0.435088093234563 0.66349848567458 1 0.999905181554911
"MLLT6" 10400.6577922282 0.018445490546448 0.11307021022981 0.163133070230951 0.870413662274955 1 0.999905181554911
"MLN" 65.2033214295012 -0.192032043517013 0.616221582466822 -0.311628234032768 0.755323074359404 1 0.999905181554911
"MLST8" 2702.64918155532 0.112326403476059 0.192361749492783 0.583933156005495 0.559265285008097 1 0.999905181554911
"MLX" 3686.88575318103 -0.091286497853429 0.099006389522149 -0.922026328745248 0.356514842469595 1 0.999905181554911
"MLXIP" 8876.77256688603 -0.0638421363074917 0.12525982180898 -0.509677687429977 0.610277287302445 1 0.999905181554911
"MLXIPL" 118.498814747855 -0.210476947916632 0.475184790825294 -0.442937046766751 0.657811270113647 1 0.999905181554911
"MLYCD" 1079.57411321219 -0.095172291418937 0.105600724177371 -0.901246579134081 0.367457230222378 1 0.999905181554911
"MMAA" 2392.29195137018 -0.0767053336931698 0.159836409778702 -0.479899002982927 0.631299210222809 1 0.999905181554911
"MMAB" 4809.79217524327 0.0205637716550203 0.13372378319099 0.153777968019721 0.877784806157296 1 0.999905181554911
"MMACHC" 618.11194244424 0.0175128841379913 0.355231954406748 0.0492998558286754 0.960680334411788 1 0.999905181554911
"MMADHC" 9818.96539746771 -0.010780773282887 0.0833558843336041 -0.129334279986048 0.89709314770757 1 0.999905181554911
"MMD" 10460.2665749816 -0.0760122934341645 0.185513747778835 -0.40973940931205 0.681997117526293 1 0.999905181554911
"MMD2" 229.881431254311 -0.219001087346112 0.381993821476685 -0.573310548582992 0.566434444352876 1 0.999905181554911
"MME" 50.2374661751356 0.515375431009577 0.82485694206559 0.624805835687075 0.532098500127136 1 0.999905181554911
"MMEL1" 106.98752105875 0.0950828394422891 0.444292688593733 0.214009462418217 0.830539678183915 1 0.999905181554911
"MMGT1" 8128.4076810915 -0.039435398517799 0.149410699545153 -0.263939588248037 0.791826469927617 1 0.999905181554911
"MMP1" 123.846641152063 0.440602593151158 0.749869153277658 0.587572633472515 0.556819184379971 1 0.999905181554911
"MMP10" 40.5887270039075 0.522846585299031 0.524052514831907 0.997698838382136 0.318425416668019 1 0.999905181554911
"MMP11" 415.641162583716 0.0686418503864666 0.420686790346467 0.16316616533154 0.8703876053126 1 0.999905181554911
"MMP14" 464.647813960539 -0.731503216701634 1.0045429330945 -0.728195075195279 0.466494180139143 1 0.999905181554911
"MMP15" 10786.390014306 -0.0763434651882569 0.185063626657146 -0.412525500376651 0.679954293877848 1 0.999905181554911
"MMP16" 5019.26440577962 -0.144859612628781 0.253612696228775 -0.571184387780446 0.56787465999163 1 0.999905181554911
"MMP17" 1571.95848578841 0.0108900935338765 0.330761209466968 0.0329243370207355 0.973734925178102 1 0.999905181554911
"MMP2" 3097.13954975917 0.0736698722387333 0.457917413070972 0.160880259487567 0.872187710410786 1 0.999905181554911
"MMP23B" 26.6564599101322 -0.292673663583996 0.707482458627991 -0.413683279372853 0.679106074101089 1 0.999905181554911
"MMP24" 13376.3914286788 -0.149772737435161 0.253129617932826 -0.591683970679825 0.554062232299693 1 0.999905181554911
"MMP24-AS1" 1455.60809289016 -0.104764823161256 0.316446840334131 -0.331066105923625 0.740594552878692 1 0.999905181554911
"MMP25" 35.1817036167053 0.0550200168094721 0.433438294649764 0.12693852271159 0.898989056531614 1 0.999905181554911
"MMP28" 65.8967723192779 0.0320082305628786 0.547870633325743 0.0584229718037245 0.953411717167887 1 0.999905181554911
"MMP9" 22.287765420198 -0.836593217825225 0.715274806213929 -1.16961091115938 0.242157584371851 1 0.999905181554911
"MMRN1" 1253.11512922677 1.76311051187558 1.32587268862067 1.32977361024743 0.183592873297436 1 0.999905181554911
"MMRN2" 727.217306850438 0.0626927333453694 0.480446126333682 0.130488581152235 0.896179887820561 1 0.999905181554911
"MMS19" 5753.67818931713 -0.080610905193731 0.108932995328161 -0.740004485793219 0.459297272450915 1 0.999905181554911
"MMS22L" 2114.01512349284 0.369565439250887 0.639441787916048 0.577950090586521 0.563297815622273 1 0.999905181554911
"MN1" 11468.8266900298 0.202352094407654 0.535321994396849 0.378000710835066 0.705430065917217 1 0.999905181554911
"MNAT1" 1502.20595116066 0.0976529585656735 0.157245009213299 0.621024215994094 0.534583690153672 1 0.999905181554911
"MND1" 540.791400452735 0.58718098094894 0.667839889368997 0.879224182765922 0.379279734885966 1 0.999905181554911
"MNS1" 285.00780664359 0.234459755121032 0.719084456198147 0.326053154257621 0.744384139319271 1 0.999905181554911
"MNT" 6120.80630153783 -0.0407239512837008 0.243520913246507 -0.167229790414253 0.867189245100035 1 0.999905181554911
"MNX1" 61.9509579351911 0.836274123475808 0.740790923135025 1.12889358840508 0.258942725819276 1 0.999905181554911
"MOAP1" 29117.5258579979 -0.131575009957984 0.312801929104676 -0.420633626955523 0.674022634763218 1 0.999905181554911
"MOB1A" 2423.60489732379 0.244658739027761 0.314748763449534 0.777314377176224 0.436973314737829 1 0.999905181554911
"MOB1B" 8565.35100098202 0.26862941742168 0.254480321580655 1.05559996055153 0.291151018948812 1 0.999905181554911
"MOB2" 1403.66368686467 0.0168138285216942 0.161969732486416 0.10380846015847 0.917321352510757 1 0.999905181554911
"MOB3A" 3969.79745808588 -0.0359288121263539 0.0932433393975928 -0.385323095016494 0.699998052732727 1 0.999905181554911
"MOB3B" 2848.77783878262 -0.017449356392317 0.447175980821284 -0.0390212290925589 0.968873463133557 1 0.999905181554911
"MOB3C" 366.214452817286 0.0220076441638662 0.333957519482646 0.0658995317666736 0.947457813370482 1 0.999905181554911
"MOB4" 1149.23471217147 -0.0274039390439845 0.251573543144298 -0.108930131131739 0.913257907652986 1 0.999905181554911
"MOBP" 11.3947756526187 -0.690320032402328 0.893235425920097 -0.772831005545093 0.439622401159763 1 0.999905181554911
"MOCOS" 21.6508971971114 0.0638413570165624 1.09825431901862 0.0581298483520739 0.953645199038171 1 0.999905181554911
"MOCS1" 1257.85489036168 -0.130140605837696 0.087777007246539 -1.48262751169188 0.138173403458352 1 0.999905181554911
"MOCS2" 4508.50201312135 -0.124308739525063 0.174530313170469 -0.712247272504731 0.476311668627259 1 0.999905181554911
"MOCS3" 1572.7289416675 0.0216238265614234 0.123037924294206 0.175749279626312 0.86049091826459 1 0.999905181554911
"MOG" 10.9608426798446 1.1402816364748 0.955950880159807 1.19282450609196 0.232938110429166 1 0.999905181554911
"MOGS" 4203.56260837327 -0.0402483603499416 0.146035044927414 -0.275607545914386 0.782849513268981 1 0.999905181554911
"MOK" 1513.10662370461 -0.0327956416153414 0.146233743943858 -0.224268631376437 0.822548283087697 1 0.999905181554911
"MON1A" 1700.43422232074 -0.206696421448061 0.173951097878533 -1.18824442023582 0.234737127784262 1 0.999905181554911
"MON1B" 4864.50229290923 -0.0901565568464937 0.0747868567517333 -1.20551338513641 0.228005173928932 1 0.999905181554911
"MON2" 7047.54523604646 0.0682129589248434 0.129508885060768 0.526704858070832 0.598398561475227 1 0.999905181554911
"MORC2" 9127.7593771231 -0.0808231635333789 0.0844189133417155 -0.957405874276283 0.338362434634053 1 0.999905181554911
"MORC2-AS1" 68.7410455685008 0.0819997137734887 0.542522052859047 0.151145402000448 0.879861018253447 1 0.999905181554911
"MORC3" 5118.03169675978 -0.0461735851456531 0.136701099362323 -0.337770400977325 0.735536216887752 1 0.999905181554911
"MORC4" 807.816088900323 0.469407602497603 0.614806190028635 0.763505003870796 0.44516227926597 1 0.999905181554911
"MORF4L1" 72154.2425417976 0.0446681736625265 0.0752119786716033 0.593897068677854 0.552580959737187 1 0.999905181554911
"MORF4L2" 40732.1539477301 -0.0519268138077226 0.0825720252084813 -0.628866903489597 0.529436195210384 1 0.999905181554911
"MORF4L2-AS1" 135.113801928193 -0.0348571875621612 0.559554661887905 -0.062294517294441 0.950328294564147 1 0.999905181554911
"MORN1" 578.760339032159 0.162168198723177 0.222217721486842 0.729771674545675 0.465529761266908 1 0.999905181554911
"MORN2" 1205.23352411222 0.0728794642281147 0.100188966930196 0.727420058926164 0.466968670227767 1 0.999905181554911
"MORN3" 48.7053763275584 -0.00452630048024211 0.457584188082475 -0.00989173270870603 0.99210766789836 1 0.999905181554911
"MORN4" 8729.19547110235 -0.0746059645072254 0.231495009631415 -0.322278932172285 0.747241392096428 1 0.999905181554911
"MORN5" 17.6968650917236 0.373477968266969 0.601223375596923 0.621196685668056 0.534470219871855 1 0.999905181554911
"MOSPD1" 1729.66487898397 0.00650170638644243 0.110862531002115 0.0586465627987368 0.953233622731073 1 0.999905181554911
"MOSPD2" 1950.43808518981 -0.00353493804916412 0.129311104958462 -0.0273366935523413 0.978191190573377 1 0.999905181554911
"MOSPD3" 2063.45534103045 -0.0305006857831717 0.205019334306553 -0.148769802059575 0.881735279891008 1 0.999905181554911
"MOV10" 1132.61250188759 0.67704688030506 0.709144066797717 0.954738130098728 0.339710142164187 1 0.999905181554911
"MOXD1" 4009.36810616259 -0.636225018086444 0.836715900188731 -0.760383563815312 0.447025345014626 1 0.999905181554911
"MPC1" 2235.30775198446 -0.068253322505468 0.156640230978634 -0.435733030263328 0.663030438010584 1 0.999905181554911
"MPC2" 5335.39313407163 -0.135177505896357 0.190068617681433 -0.711203709193715 0.476958010406736 1 0.999905181554911
"MPDU1" 4204.82483920618 0.124546637861572 0.189135244776573 0.658505705843985 0.510213231819396 1 0.999905181554911
"MPDZ" 8493.91299345531 0.269313196265192 0.473030176371676 0.569336185549362 0.569128014487604 1 0.999905181554911
"MPG" 1473.46271494655 -0.111143823746677 0.225271070891142 -0.493378147966392 0.621745419660943 1 0.999905181554911
"MPHOSPH10" 6312.93464782138 -0.00426158485131696 0.14792792216115 -0.0288085223469473 0.977017303852302 1 0.999905181554911
"MPHOSPH6" 2329.70380624738 0.0520388071833081 0.155853196558372 0.333896309684082 0.738457804588334 1 0.999905181554911
"MPHOSPH8" 11397.7318035059 -0.0381451435431133 0.0920186950449612 -0.414536888666757 0.678480957228012 1 0.999905181554911
"MPHOSPH9" 2146.57675376717 0.251352106501464 0.368236769769404 0.682582857379682 0.494870469413447 1 0.999905181554911
"MPI" 2796.06646172798 0.0374924091779835 0.213720892279675 0.175426972899407 0.860744147895286 1 0.999905181554911
"MPL" 7.58423032331486 -0.321359896256445 1.0330219319489 -0.31108719603868 0.755734334651744 1 0.999905181554911
"MPLKIP" 2440.17043748523 -0.0541072051879804 0.0934480403308458 -0.579008452145362 0.562583470096687 1 0.999905181554911
"MPND" 2669.51786390372 -0.0200878647822206 0.170448931559057 -0.117852688183384 0.906184381265048 1 0.999905181554911
"MPP1" 1658.55086887144 -0.182843409275753 0.223871394129511 -0.816734134285942 0.414080379957027 1 0.999905181554911
"MPP2" 11098.8904857038 -0.20954292791452 0.227756918993089 -0.920028813354641 0.357557702358591 1 0.999905181554911
"MPP3" 4495.04564631775 -0.121406644986447 0.202756720919835 -0.598779879826763 0.549319681132869 1 0.999905181554911
"MPP4" 17.1961075178373 0.61295473556964 0.700521075808072 0.874998278763532 0.381574842247696 1 0.999905181554911
"MPP5" 3194.54358396525 0.417083830857533 0.612027668927007 0.681478717438961 0.495568628922326 1 0.999905181554911
"MPP6" 1685.75624029276 0.0491432575500711 0.201453192206076 0.243943801594368 0.807274344935804 1 0.999905181554911
"MPP7" 1178.37844514744 -0.0202770468580831 0.198423235882065 -0.102190888924596 0.918605159480564 1 0.999905181554911
"MPPE1" 2168.40107596568 -0.0385806493221107 0.172001007405209 -0.224304786955232 0.822520151652438 1 0.999905181554911
"MPPED1" 421.57418287486 -0.458530619991394 1.00229195969087 -0.457482089483005 0.647324572916782 1 0.999905181554911
"MPPED2" 5067.17266482881 -0.356680892766641 0.335609102054737 -1.06278670805676 0.287878688666515 1 0.999905181554911
"MPRIP" 39035.4308484129 -0.0341480202718104 0.109185024467624 -0.312753698946471 0.754467794714231 1 0.999905181554911
"MPST" 1661.25264000906 0.0225388623278963 0.346016373656243 0.0651381380879043 0.94806401509307 1 0.999905181554911
"MPV17" 1901.04444325465 -0.0227219655122631 0.142042123515429 -0.159966388490348 0.872907551308797 1 0.999905181554911
"MPV17L" 170.374100607279 -0.0827569534018771 0.476016468880981 -0.173853130746552 0.861980887832144 1 0.999905181554911
"MPV17L2" 1364.882142623 -0.0539234563415999 0.346136138170338 -0.155786843369309 0.876201041472803 1 0.999905181554911
"MPZ" 252.419546880114 -0.235369852127074 0.461448070302596 -0.510067908557358 0.61000388698666 1 0.999905181554911
"MPZL1" 20682.733545217 -0.122441711761767 0.137172113538669 -0.892613728862978 0.372064064507016 1 0.999905181554911
"MPZL3" 570.76635073145 0.0400530207715854 0.45066503941202 0.0888753669994957 0.929180960352959 1 0.999905181554911
"MRAP2" 943.443032694619 -0.270180115155973 0.30292105045775 -0.891915945582844 0.372437987150713 1 0.999905181554911
"MRAS" 6963.8479568843 -0.214580553121398 0.128553202952329 -1.66919647424864 0.0950784486284549 1 0.999905181554911
"MRC1" 15.5573978297413 -0.259703077570159 0.660573958822686 -0.393147616707473 0.694210456710707 1 0.999905181554911
"MRC2" 3785.37756463171 0.441589011838838 1.1157114153244 0.395791425787684 0.692258902647773 1 0.999905181554911
"MRE11A" 1942.10852759778 0.253193674910353 0.376363552402819 0.672736967471712 0.501114644758674 1 0.999905181554911
"MREG" 767.600702933351 -0.131305540307827 0.175686704178063 -0.747384618102605 0.454831427628588 1 0.999905181554911
"MRFAP1" 44389.1928121985 -0.0367197127438532 0.0888522663222898 -0.413267035988271 0.679410978394916 1 0.999905181554911
"MRFAP1L1" 17801.9366412584 -0.00486533760302979 0.112489592774164 -0.0432514464942327 0.96550109505747 1 0.999905181554911
"MRGBP" 1861.86522183881 0.039451515485663 0.19626048145146 0.201016094497966 0.840685989339662 1 0.999905181554911
"MRGPRE" 10.895399833036 -0.345618437495206 0.832311065014904 -0.415251523165822 0.677957784721231 1 0.999905181554911
"MRGPRF" 8.65788970989807 -0.775333105500427 1.15462645360665 -0.671501248805239 0.501901264188485 1 0.999905181554911
"MRGPRX3" 26.5643280445236 -0.288731552992151 0.412858964133519 -0.69934669723866 0.48433539043512 1 0.999905181554911
"MRI1" 1719.57374162203 0.0826904981074131 0.195633747826764 0.422680130734071 0.672528654157124 1 0.999905181554911
"MRM1" 345.638376068735 -0.12768649513395 0.299725322827012 -0.426011702747066 0.670099318547708 1 0.999905181554911
"MRO" 50.2340175210601 -0.21103710918341 0.477576003339033 -0.44189219665125 0.658567217656482 1 0.999905181554911
"MROH1" 2786.07473949454 -0.0786998613510802 0.205852217891412 -0.382312428582114 0.702229636960326 1 0.999905181554911
"MROH6" 205.489776200508 0.0888715818148609 0.424815733134248 0.209200307058251 0.834291872729905 1 0.999905181554911
"MROH8" 588.790860226508 -0.0696680200980171 0.144159287535677 -0.483271118281406 0.628903244364757 1 0.999905181554911
"MRPL1" 3623.89527297606 0.0829380803617004 0.207475220926912 0.399749329058035 0.6893411552799 1 0.999905181554911
"MRPL10" 4008.84367865557 0.0230380991781788 0.143518477221129 0.16052357594822 0.872468651509224 1 0.999905181554911
"MRPL11" 1922.03991688493 0.143624469686292 0.242817463925804 0.591491515330951 0.554191138471636 1 0.999905181554911
"MRPL12" 3021.352766363 -0.0299399985981032 0.180902888857621 -0.165503153582403 0.868547967863105 1 0.999905181554911
"MRPL13" 2501.12750989139 0.00748084351395491 0.12228385000799 0.0611760548385262 0.951218999477375 1 0.999905181554911
"MRPL14" 1705.6562132715 -0.0357510503375912 0.160169351392092 -0.223207811150294 0.823373772876121 1 0.999905181554911
"MRPL15" 4403.18502698643 -0.0363938959593648 0.118473239075163 -0.307190857981653 0.758698103620217 1 0.999905181554911
"MRPL16" 1440.43011800314 0.0586781423284605 0.190647815297185 0.307782925479592 0.758247514814329 1 0.999905181554911
"MRPL17" 2300.08324762537 -0.0231065760845359 0.139948382154295 -0.165107847113663 0.868859096677648 1 0.999905181554911
"MRPL18" 2863.82476794823 -0.0344866431555706 0.0792894056954116 -0.434946420055792 0.663601319206609 1 0.999905181554911
"MRPL19" 5822.87917297936 0.106178424511396 0.196501431768771 0.540344279202706 0.588959627171639 1 0.999905181554911
"MRPL2" 1498.20925623308 -0.0334613368838964 0.181412562770946 -0.184448840657993 0.853661357725742 1 0.999905181554911
"MRPL20" 3854.54481622163 -0.00463884528337985 0.153201318388375 -0.0302794083770225 0.975844218776882 1 0.999905181554911
"MRPL21" 2458.46976627616 0.0214921961928685 0.202288367471939 0.106245339074427 0.915387699113394 1 0.999905181554911
"MRPL22" 2477.86539215753 -0.00105203726246698 0.108511222956746 -0.00969519312197168 0.992264476279873 1 0.999905181554911
"MRPL23" 1705.58094495577 0.0239271336918982 0.195548846286303 0.122358858905598 0.902614819461618 1 0.999905181554911
"MRPL24" 2035.82215412372 -0.137821882475621 0.16548268290348 -0.832847764234086 0.404930592705179 1 0.999905181554911
"MRPL27" 2555.2241690998 0.0472910889666922 0.133136395727782 0.355207820582632 0.7224339062885 1 0.999905181554911
"MRPL28" 3903.87639618191 -0.0607602303500195 0.183832886325252 -0.330518829163775 0.741007967676476 1 0.999905181554911
"MRPL3" 8234.7863473314 0.0841372964037963 0.102553394897108 0.82042429203062 0.411974271940227 1 0.999905181554911
"MRPL30" 10208.3568723995 -0.0127359512723654 0.102371681293554 -0.124408929417157 0.900991503624071 1 0.999905181554911
"MRPL32" 3478.81059441254 -0.0833008140800284 0.180621709178299 -0.461189380052865 0.644662740292431 1 0.999905181554911
"MRPL33" 2276.10161710597 0.00276934132284832 0.170630575037455 0.0162300415516998 0.987050868924811 1 0.999905181554911
"MRPL34" 2407.80677003713 -0.0643969283872437 0.332628877948625 -0.193599932706955 0.846489150886454 1 0.999905181554911
"MRPL35" 7363.57715685498 -0.00360402995888426 0.13593031967599 -0.026513804774939 0.978847522852197 1 0.999905181554911
"MRPL36" 1448.467430955 -0.0714207423084341 0.163553569961123 -0.436681035610601 0.662342684522129 1 0.999905181554911
"MRPL37" 3954.53769159392 0.0114892224314838 0.150705459790486 0.0762362720465227 0.939231125724896 1 0.999905181554911
"MRPL38" 3086.12174804656 0.00772979422760701 0.132834856836003 0.0581910080811858 0.953596483098426 1 0.999905181554911
"MRPL39" 2134.02632831427 0.120250262885479 0.114033317564721 1.05451867448502 0.291645515405269 1 0.999905181554911
"MRPL4" 2473.10470250787 0.056439742936438 0.170369011504547 0.331279394286628 0.740433454372514 1 0.999905181554911
"MRPL40" 1971.73479042229 0.00388498530254407 0.119042914508662 0.0326351662220213 0.973965526167962 1 0.999905181554911
"MRPL41" 2851.30638251607 -0.0828554710014353 0.290417451652517 -0.285297837750369 0.775415969277709 1 0.999905181554911
"MRPL42" 6382.69241579123 0.0415166909033961 0.142805749742712 0.290721423879606 0.771264385088322 1 0.999905181554911
"MRPL42P5" 36.2297880536863 0.335680846976066 0.533414940101163 0.629305296384093 0.529149204596886 1 0.999905181554911
"MRPL43" 2972.85463129491 -0.0306684939510549 0.111328441826968 -0.275477617828527 0.782949319229002 1 0.999905181554911
"MRPL44" 4810.84586540321 -0.0465640093927768 0.0795453199193079 -0.585377108798005 0.558294177282573 1 0.999905181554911
"MRPL45" 3588.32667137674 -0.0721564962121116 0.125318553495963 -0.575784624057571 0.564760767704004 1 0.999905181554911
"MRPL45P2" 209.970953165019 0.131523897560489 0.227138509584861 0.579047110068979 0.562557386051675 1 0.999905181554911
"MRPL46" 1414.94640561067 0.00353830726826243 0.118627973962319 0.0298269215099833 0.976205088054925 1 0.999905181554911
"MRPL47" 4388.80115816173 0.013017198421605 0.113301074675383 0.114890334967258 0.908532045943584 1 0.999905181554911
"MRPL48" 1977.59356596387 -0.0706584195171626 0.091276727469313 -0.774112103667584 0.438864500444692 1 0.999905181554911
"MRPL49" 4486.00919894155 0.102069128013501 0.0860140032906728 1.18665710359477 0.235362901767526 1 0.999905181554911
"MRPL50" 2653.90812045482 -0.00534818595785603 0.108847649713183 -0.0491346020970473 0.960812028212795 1 0.999905181554911
"MRPL51" 5498.23701782147 0.0991608982871435 0.129475520750548 0.765865993141593 0.443756042313279 1 0.999905181554911
"MRPL52" 2522.35826260576 -0.0990866713888726 0.159746311023445 -0.620275177273611 0.53507663450421 1 0.999905181554911
"MRPL53" 1469.74328423729 -0.0886211386546131 0.237266339100528 -0.373509107910436 0.708769567891345 1 0.999905181554911
"MRPL54" 1209.02903413172 -0.0567327960787898 0.255506388011451 -0.22204061714593 0.824282264513992 1 0.999905181554911
"MRPL55" 1354.23096724681 -0.0771065766069131 0.227484897140381 -0.338952508831084 0.734645506975172 1 0.999905181554911
"MRPL57" 2874.43478740305 -0.0405327018430097 0.126520342271654 -0.320365097938016 0.748691580199293 1 0.999905181554911
"MRPL9" 3810.75408546718 -0.00464899284503828 0.108701661222684 -0.0427683697999285 0.965886178151626 1 0.999905181554911
"MRPS10" 4069.35908167785 -0.0100792034636609 0.0914999621119384 -0.110155274723833 0.912286231942284 1 0.999905181554911
"MRPS11" 2573.58923018831 -0.0242816610600146 0.0823165715049029 -0.294979013533967 0.76800991155113 1 0.999905181554911
"MRPS12" 1054.02340193899 -0.224422865637236 0.254054367766534 -0.883365507982418 0.377038820427947 1 0.999905181554911
"MRPS14" 3391.1193250812 0.0110623760312126 0.107284847789828 0.103112193931467 0.917873927253373 1 0.999905181554911
"MRPS15" 2732.5445589336 -0.11549957793575 0.123305742020593 -0.936692614983499 0.348916696102687 1 0.999905181554911
"MRPS16" 8815.22118155914 0.0793915659226867 0.053376359140083 1.48739193159144 0.136911326632725 1 0.999905181554911
"MRPS17" 1267.12775350411 -0.0929638509725319 0.0953338162525 -0.975140350264685 0.329490645736724 1 0.999905181554911
"MRPS18A" 1785.57810456802 -0.0403231962551487 0.146569648262651 -0.275112867726134 0.783229525881338 1 0.999905181554911
"MRPS18B" 4985.08121625112 -0.0894778635977294 0.135990430672828 -0.657971764300087 0.510556274848665 1 0.999905181554911
"MRPS18C" 2679.7215557069 0.0242574132639256 0.12827065815596 0.189111162386272 0.850005693023419 1 0.999905181554911
"MRPS2" 3047.94515697901 -0.0101130562593133 0.172819701512472 -0.0585179592998167 0.953336057554285 1 0.999905181554911
"MRPS21" 9066.29988234369 -0.0287060316147228 0.133211994254349 -0.215491343519058 0.829384260410576 1 0.999905181554911
"MRPS22" 2330.20235060753 0.0594827711464242 0.141782040045344 0.419536713729049 0.674823928976656 1 0.999905181554911
"MRPS23" 4314.26895255926 0.00932031006435541 0.131813338380747 0.0707083985494197 0.943629836494824 1 0.999905181554911
"MRPS24" 579.455162056562 -0.06138398780478 0.262478312088194 -0.233863084978063 0.815091272480245 1 0.999905181554911
"MRPS25" 6601.35853606339 0.00463595956154655 0.125900078872624 0.0368225310346062 0.970626509061235 1 0.999905181554911
"MRPS26" 3470.54309841693 -0.0640020296555039 0.167396331019726 -0.382338306136244 0.70221044486944 1 0.999905181554911
"MRPS27" 6514.64358725825 0.0465203495683971 0.141596061610139 0.328542680067493 0.742501379464876 1 0.999905181554911
"MRPS28" 1595.70721494776 0.037511395919744 0.133556733306398 0.280864880347795 0.778814038222318 1 0.999905181554911
"MRPS30" 2460.81968411295 0.0495031556899164 0.120949619215836 0.409287404217265 0.682328758001626 1 0.999905181554911
"MRPS31" 2371.0103898809 0.0252538427065664 0.119521825904116 0.211290636798218 0.832660488756578 1 0.999905181554911
"MRPS31P5" 3372.11398101951 -0.0620226346356116 0.139220877541783 -0.445498087145711 0.655959841844566 1 0.999905181554911
"MRPS33" 2924.34265537635 -0.0137753189223524 0.12115821013743 -0.113696949688568 0.909478030638192 1 0.999905181554911
"MRPS34" 3215.53760928273 -0.0572333757686914 0.209480098839769 -0.273216291598512 0.784686957356528 1 0.999905181554911
"MRPS35" 5899.51177613683 0.00509371060273068 0.0996798509144552 0.0511007044653596 0.959245274645785 1 0.999905181554911
"MRPS36" 2252.76012167083 -0.112868648201739 0.183741360665265 -0.614280028149786 0.539030297792428 1 0.999905181554911
"MRPS5" 3824.42557116179 -0.0473566615973242 0.109217065418586 -0.433601300454511 0.664577990259454 1 0.999905181554911
"MRPS6" 3889.69131232153 0.00137458901801408 0.119332343405367 0.0115189979412761 0.990809372633794 1 0.999905181554911
"MRPS7" 4717.96475372217 0.0428083112756449 0.119358782138765 0.358652379896742 0.719855156654212 1 0.999905181554911
"MRPS9" 2708.49702479664 0.0110526264456031 0.157003067683471 0.0703975190337428 0.943877265875593 1 0.999905181554911
"MRRF" 1727.33288915168 0.0220027303537812 0.109035475841823 0.201794234251798 0.840077589228405 1 0.999905181554911
"MRS2" 5627.00870295789 -0.013937696329518 0.12523983674464 -0.111288042940654 0.911387936857046 1 0.999905181554911
"MRTO4" 4393.32479236555 0.141174600909932 0.127750176140118 1.10508341495427 0.269123446332324 1 0.999905181554911
"MRVI1" 238.03028895314 0.355926637801504 0.446258957661678 0.79757869660813 0.425115017652425 1 0.999905181554911
"MS4A2" 19.8442893986584 -0.623089016145776 0.973421257907991 -0.640102125450676 0.52210620729513 1 0.999905181554911
"MSANTD1" 152.738218343256 -0.496978504967175 0.45885546306587 -1.08308289858114 0.278771628951748 1 0.999905181554911
"MSANTD2" 1870.59852715705 0.0862860797409838 0.119433858082272 0.722459117761611 0.47001225167944 1 0.999905181554911
"MSANTD3" 3338.43094143903 -0.119953822932227 0.126344968045065 -0.949415119480193 0.342409523565682 1 0.999905181554911
"MSANTD3-TMEFF1" 188.230538417259 -0.236931425298295 0.250025534353504 -0.947628912826575 0.343318401762876 1 0.999905181554911
"MSANTD4" 10225.6302030819 -0.0446179239935881 0.0867386595199839 -0.514394898889445 0.606975924964241 1 0.999905181554911
"MSC" 691.600407914448 -0.624400633785534 0.599629622464354 -1.04131051968276 0.297731455973393 1 0.999905181554911
"MSH2" 12621.3525075726 0.0643865334207037 0.132677614843283 0.485285581118986 0.627473782098536 1 0.999905181554911
"MSH3" 4336.2788807406 0.0725303534350573 0.0837648373697632 0.865880669174901 0.386555604949356 1 0.999905181554911
"MSH4" 41.2849595693831 -0.300898131953542 0.473239811075153 -0.635825906679178 0.524889899860155 1 0.999905181554911
"MSH5" 30.930178790075 1.19207158289619 0.956182320064172 1.24669904251753 0.212507870046087 1 0.999905181554911
"MSH5-SAPCD1" 80.9647281996232 0.501268991343782 0.882818199847247 0.567805456922519 0.570167074053651 1 0.999905181554911
"MSH6" 13313.4572358808 0.149101902034245 0.352522710714288 0.422956869167755 0.672326729694486 1 0.999905181554911
"MSI1" 8519.1885596827 0.257361812035066 0.429670260889754 0.598975157140559 0.549189451125365 1 0.999905181554911
"MSI2" 5473.44661833923 0.117774352106776 0.28475165628287 0.413603747364263 0.679164328390836 1 0.999905181554911
"MSL1" 19811.666387896 -0.0294343326273114 0.20431604681211 -0.14406275516078 0.885450914944562 1 0.999905181554911
"MSL2" 6266.03531000231 -0.00496944203554586 0.129767489307067 -0.0382949694263309 0.969452501662296 1 0.999905181554911
"MSL3" 3517.26646341654 0.053815008646901 0.114914495608688 0.468304789242207 0.639566644030494 1 0.999905181554911
"MSL3P1" 1021.65182663566 -0.00937186277677199 0.178142820633799 -0.0526087031934751 0.958043682429922 1 0.999905181554911
"MSMO1" 35766.8895616593 0.00518912309820388 0.178408730209226 0.0290855895455252 0.976796328813388 1 0.999905181554911
"MSMP" 29.5558429097353 -0.12724850590091 0.836458890736482 -0.152127626725171 0.879086274822325 1 0.999905181554911
"MSN" 6990.56571030034 -0.123612553355977 0.512782749224712 -0.241062230628605 0.809506885235468 1 0.999905181554911
"MSRA" 443.0710733748 -0.0483282064948231 0.213495686337519 -0.226366196544226 0.820916616836043 1 0.999905181554911
"MSRB1" 1134.52390841391 -0.00679362810505718 0.202053467243479 -0.0336229226735848 0.973177842950449 1 0.999905181554911
"MSRB2" 2743.32889952142 -0.112077363459209 0.158137613204972 -0.708733116604834 0.478490109856128 1 0.999905181554911
"MSRB3" 485.533710690096 0.400739334483706 0.473656513622637 0.846054731558016 0.397522212496028 1 0.999905181554911
"MSS51" 233.749157514752 0.382616602968277 0.410129540107229 0.932916470411377 0.35086309771442 1 0.999905181554911
"MST1" 902.022534035799 0.126351064275742 0.444026658807317 0.284557383592979 0.775983264861024 1 0.999905181554911
"MST1L" 81.5056650810703 0.104003159690287 0.494387043698731 0.210367890938631 0.833380551231569 1 0.999905181554911
"MST1P2" 217.055185911046 0.1781061918897 0.418664903446133 0.425414670357283 0.670534413436631 1 0.999905181554911
"MST1R" 63.0060853787762 -0.529575580204593 0.371630565424618 -1.42500544754576 0.154155626415676 1 0.999905181554911
"MST4" 1216.45283920164 0.450914029920159 0.864312889318753 0.52170230884277 0.601877616877533 1 0.999905181554911
"MSTN" 97.2367535201913 0.0719476234110336 0.932531819657634 0.0771529956344526 0.938501834180997 1 0.999905181554911
"MSTO1" 1025.04921454207 0.133545230954445 0.143234044084035 0.932356771802761 0.351152177161027 1 0.999905181554911
"MSTO2P" 690.868522772833 0.347205725483884 0.258755760299136 1.34182800445677 0.179651769814471 1 0.999905181554911
"MSX1" 106.971417397186 0.962592451454568 0.690486216947845 1.39407916889278 0.163293698897256 1 0.999905181554911
"MSX2" 98.1001128169005 1.71527801171957 1.2160520247561 1.4105301227253 0.158383208349393 1 0.999905181554911
"MSX2P1" 123.67905109209 0.0550756910660901 0.417080750587709 0.132050426658346 0.894944406231253 1 0.999905181554911
"MT1F" 70.6104283525629 -0.19284741737003 0.865334693261111 -0.222858760745236 0.823645433357963 1 0.999905181554911
"MT1X" 142.56807676597 0.238807498070212 0.553478697313647 0.431466466964823 0.666129229878573 1 0.999905181554911
"MT2A" 147.332034951721 0.435916590092198 1.25999700229972 0.345966370790225 0.72936798811307 1 0.999905181554911
"MT3" 90.4032532853185 -0.246601625416479 1.03795858745733 -0.23758329898361 0.812204305145209 1 0.999905181554911
"MTA1" 8730.98310543446 0.0101065975008664 0.185424766783829 0.0545051110278534 0.956532736633478 1 0.999905181554911
"MTA2" 11866.5035086588 0.0580108939939795 0.297410223470169 0.195053462914324 0.845351093965107 1 0.999905181554911
"MTA3" 8312.41269055768 -0.0798448844375116 0.0998302655973893 -0.799806390974879 0.423822979651917 1 0.999905181554911
"MTAP" 2180.18801764804 0.217957628776857 0.276375557978441 0.78862845314946 0.430329195908199 1 0.999905181554911
"MTBP" 665.651154474565 0.321130083446878 0.472396281927584 0.679789608285074 0.496637687485625 1 0.999905181554911
"MTCH1" 19009.3288463331 -0.0715069162979387 0.162005319266065 -0.441386224982535 0.658933412927883 1 0.999905181554911
"MTCH2" 14453.9083222539 -0.116996665676975 0.125701648039084 -0.930748860512927 0.351983488673061 1 0.999905181554911
"MTCL1" 3536.00355117696 0.0807968479927264 0.148083440245755 0.545617037655515 0.585329210294197 1 0.999905181554911
"MTCP1" 56.38103712258 0.220312900034825 0.560898442850594 0.392785722340666 0.694477750825563 1 0.999905181554911
"MTDH" 17107.7256766834 0.0233589327570882 0.153805064672458 0.15187362527257 0.879286610938231 1 0.999905181554911
"MTERF" 1550.35987116491 -0.0571502126767197 0.13966538194238 -0.409193830868536 0.682397421333408 1 0.999905181554911
"MTERFD1" 1627.58028222585 0.00293988387631662 0.155577017707674 0.0188966463018375 0.984923554927797 1 0.999905181554911
"MTERFD2" 4509.13084244976 0.000455897698199737 0.102199513205913 0.00446085978199511 0.996440760656421 1 0.999905181554911
"MTERFD3" 1914.23993626206 0.0990780220421033 0.094315080912133 1.05050031324691 0.293488147010077 1 0.999905181554911
"MTF1" 2535.11702182667 0.130989127939714 0.111965929919618 1.16990166592421 0.242040543413997 1 0.999905181554911
"MTF2" 12044.4062563005 -0.013978627812225 0.160117458384027 -0.0873023338822837 0.930431198936156 1 0.999905181554911
"MTFMT" 1064.5308353446 -0.0536265147996264 0.181451140319155 -0.295542451291861 0.767579528315963 1 0.999905181554911
"MTFP1" 660.741185220961 0.02491768740024 0.492903080638154 0.0505529147190143 0.959681783426547 1 0.999905181554911
"MTFR1" 1817.12141111264 -0.09737812863934 0.182237182068166 -0.534348301121752 0.593100580313095 1 0.999905181554911
"MTFR1L" 7682.37005969152 -0.00774808848855476 0.0713547383098003 -0.108585479704444 0.913531278165287 1 0.999905181554911
"MTFR2" 123.441482236402 0.429430612433225 0.700578596889036 0.612965646310263 0.539899055144245 1 0.999905181554911
"MTG1" 1846.58963308711 0.155957179549268 0.163122655756103 0.956073077809936 0.339035315334546 1 0.999905181554911
"MTG2" 1991.02190977805 -0.0305529842538156 0.0820385515249474 -0.372422278134989 0.709578469408364 1 0.999905181554911
"MTHFD1" 4809.93133065401 0.116482503012309 0.318661266438978 0.365537061701896 0.714710546712267 1 0.999905181554911
"MTHFD1L" 3878.85634832887 0.0944478783276061 0.168038194720299 0.56206196742839 0.574073799781382 1 0.999905181554911
"MTHFD2" 8936.93779060458 -0.0174423352406109 0.412481221618228 -0.0422863740855448 0.966270407475415 1 0.999905181554911
"MTHFD2L" 1244.11200178678 0.0962004158898154 0.19939117742761 0.482470774940589 0.62947155448892 1 0.999905181554911
"MTHFR" 6413.35015745102 -0.10672837500975 0.101016050668607 -1.05654868016849 0.290717612715857 1 0.999905181554911
"MTHFS" 111.347209835165 -0.0397713460047457 0.439060290848023 -0.0905828808338128 0.927824035117967 1 0.999905181554911
"MTHFSD" 1042.20290139971 0.112540953871749 0.257566325240945 0.436939703847039 0.662155076781748 1 0.999905181554911
"MTIF2" 3463.01493818567 0.0879464831941872 0.0745779919491796 1.17925517831209 0.238296580228616 1 0.999905181554911
"MTIF3" 2308.59165884765 -0.00889586457368962 0.137256304243535 -0.0648120654473226 0.948323634812154 1 0.999905181554911
"MTL5" 154.718311065953 -0.120987949482788 0.64344943112579 -0.188030237700429 0.850852947666235 1 0.999905181554911
"MTM1" 990.27823800633 0.314827828749905 0.296016795443331 1.06354718244416 0.287533880195549 1 0.999905181554911
"MTMR1" 3043.12851145343 0.00415677565197515 0.108165434415095 0.0384297966762944 0.969345004210884 1 0.999905181554911
"MTMR10" 1542.42626725156 0.454963651359194 0.418697084269921 1.08661767289952 0.277205811339547 1 0.999905181554911
"MTMR11" 117.409283405369 0.185597347005543 0.642731884368051 0.288763248750334 0.772762557800037 1 0.999905181554911
"MTMR12" 5230.78401744885 0.00235732543569614 0.0915897926558099 0.0257378619095128 0.97946642441455 1 0.999905181554911
"MTMR14" 2770.16306101225 -0.00964011716737177 0.121667133804591 -0.0792335355154722 0.936846870947913 1 0.999905181554911
"MTMR2" 11447.6482200005 -0.0983912912320536 0.120391412133694 -0.81726170902282 0.413778884068875 1 0.999905181554911
"MTMR3" 12996.0912646065 -0.00854808012057605 0.0884960047101697 -0.0965928365757481 0.923049745478049 1 0.999905181554911
"MTMR4" 20608.4599515558 -0.0723034865134444 0.0801348327783604 -0.902272881924192 0.36691192731555 1 0.999905181554911
"MTMR6" 10628.9351457242 -0.230033677684234 0.242941751738454 -0.946867617600305 0.343706240735587 1 0.999905181554911
"MTMR7" 8200.4974570852 -0.13062656888528 0.275814363694113 -0.473603213174748 0.635782883718962 1 0.999905181554911
"MTMR8" 362.610893487429 -0.0527643740777488 0.174106195980767 -0.30305856595464 0.761845229698955 1 0.999905181554911
"MTMR9" 24280.8105751976 -0.0996766498601344 0.263376521451311 -0.378456854509566 0.705091239487525 1 0.999905181554911
"MTMR9LP" 61.6312566700292 -0.290835681966118 0.767982942936267 -0.378700705062734 0.704910129728739 1 0.999905181554911
"MTNR1A" 51.8448184287438 -0.361748131795623 0.576223022254857 -0.627791875409702 0.530140289138897 1 0.999905181554911
"MTO1" 1886.23874103165 0.109003965537886 0.108844562756619 1.00146449925683 0.316602294938926 1 0.999905181554911
"MTOR" 12390.0187457168 0.0178446138926133 0.122725431636973 0.145402738899289 0.884392902317163 1 0.999905181554911
"MTPAP" 3586.39874151452 0.00509844594661062 0.0779756910374489 0.0653850691000868 0.947867411771806 1 0.999905181554911
"MTR" 5804.42746049273 0.135695345592378 0.138035092794869 0.983049620534054 0.325583017629906 1 0.999905181554911
"MTRF1" 718.129692413338 0.0313740605086925 0.165959131381826 0.189046907196142 0.850056052947781 1 0.999905181554911
"MTRF1L" 4163.05492425601 0.123923485223501 0.105072071772189 1.17941412150113 0.238233314714734 1 0.999905181554911
"MTRNR2L1" 108.106470017781 0.400891181633425 1.15892443917986 0.345916582721411 0.729405405903373 1 0.999905181554911
"MTRNR2L2" 2781.81710051637 0.379638373365188 0.609256118259333 0.623117867818593 0.533207068844399 1 0.999905181554911
"MTRNR2L8" 1146.52418387706 0.432036356410815 0.478288507493234 0.903296545165109 0.366368529647817 1 0.999905181554911
"MTRNR2L9" 1039.20402654709 0.588149738438946 0.732467431980839 0.80297049774403 0.421991786823974 1 0.999905181554911
"MTRR" 2203.11776783919 0.149258819891116 0.106275821062152 1.40444758176769 0.160185610411792 1 0.999905181554911
"MTSS1" 18458.9382792296 -0.117341754271306 0.156831319610442 -0.748203576701226 0.454337373955914 1 0.999905181554911
"MTSS1L" 10352.1652780566 -0.0230177046736598 0.156738472474257 -0.146854210777385 0.88324709447666 1 0.999905181554911
"MTTP" 1106.55564746073 0.555625769207181 0.949466645080854 0.585197776126054 0.558414740053132 1 0.999905181554911
"MTURN" 28978.4626129535 -0.0628573210986313 0.153085965824024 -0.410601460168382 0.681364792846663 1 0.999905181554911
"MTUS1" 3475.41261005209 0.277079140216942 0.590438566148922 0.469276832684158 0.638871772693886 1 0.999905181554911
"MTUS2" 2887.16003122722 -0.228180216862084 0.156994642366676 -1.45342677573128 0.146105296683693 1 0.999905181554911
"MTX1" 1244.01567841554 0.0416526266917083 0.1791627488542 0.232484860597916 0.816161444617369 1 0.999905181554911
"MTX2" 9785.70589790732 -0.056293372525738 0.305989867716323 -0.183971361358692 0.854035921756221 1 0.999905181554911
"MTX3" 3864.6998932005 0.22564167052621 0.266317801130997 0.847264694916961 0.396847600536132 1 0.999905181554911
"MUC1" 390.592411468164 0.293824272985689 0.446356143990059 0.658273168056208 0.510362616250924 1 0.999905181554911
"MUC12" 79.2869268525201 0.720147518258571 0.522882553331697 1.37726438503244 0.168430522132385 1 0.999905181554911
"MUC19" 71.1471840715078 0.6954678625613 0.677602753286384 1.02636516629879 0.304719490870253 1 0.999905181554911
"MUC20" 343.23237689266 0.165322545282884 0.30260882610181 0.546324267578576 0.584843057736964 1 0.999905181554911
"MUC3A" 257.19190040914 -0.347320460709725 0.773428759019781 -0.449065872789509 0.653384138156284 1 0.999905181554911
"MUC4" 29.7126829958708 0.0649253402461749 0.832486080845871 0.0779897006568634 0.937836245723897 1 0.999905181554911
"MUL1" 3941.68429444917 0.061951426855234 0.176891973753096 0.350221807925018 0.72617224154597 1 0.999905181554911
"MUM1" 7929.09208325548 -0.0483946901612567 0.123231793667786 -0.392712697923731 0.69453169105331 1 0.999905181554911
"MUM1L1" 362.096156330453 -0.297391194994933 0.299755810864543 -0.992111526169286 0.321143124521774 1 0.999905181554911
"MURC" 1441.8275923504 0.0125808186157714 0.188654058561009 0.0666872407184542 0.946830692131101 1 0.999905181554911
"MUS81" 4051.19221443612 0.0112892798656321 0.126286516017149 0.0893941825435983 0.928768646620618 1 0.999905181554911
"MUSTN1" 81.7552571933482 0.325531852385085 0.709893178187561 0.458564559271023 0.646546891868888 1 0.999905181554911
"MUT" 6527.39890615216 -0.08054225640099 0.10631851596425 -0.757556251331354 0.448716678824024 1 0.999905181554911
"MUTYH" 980.588471148496 0.166951562438823 0.374547870068533 0.445741588140056 0.655783919767757 1 0.999905181554911
"MVB12A" 1018.74365303644 -0.00121431645106696 0.286306762930128 -0.00424131249516906 0.996615932388415 1 0.999905181554911
"MVB12B" 14303.4775393677 -0.101209767313828 0.114844575657162 -0.88127599178879 0.378168457275354 1 0.999905181554911
"MVD" 14795.8828752934 -0.0846578884331716 0.273324673630211 -0.309733795009329 0.75676340101312 1 0.999905181554911
"MVK" 3848.34339928745 0.0978802158202544 0.254081366454466 0.385231775104593 0.700065703463243 1 0.999905181554911
"MVP" 420.290039307967 -0.0912742273368856 0.412999769508764 -0.221003095099666 0.825090023023618 1 0.999905181554911
"MX1" 32.1805288863354 -0.331497742491905 0.760659388056408 -0.435803130411535 0.662979572421499 1 0.999905181554911
"MX2" 75.2479739019168 1.32787058945924 0.589360334886652 2.25307084792977 0.0242546822219677 1 0.999905181554911
"MXD1" 4788.64905246722 -0.0575303882299732 0.175817093491606 -0.32721726362016 0.743503564502589 1 0.999905181554911
"MXD3" 877.204382541347 0.180278246576341 0.685944044647235 0.262817715210362 0.792691080641592 1 0.999905181554911
"MXD4" 10824.4210529122 -0.0264688527690079 0.144953073752509 -0.182602907850029 0.855109602573751 1 0.999905181554911
"MXI1" 5778.53093820098 -0.0946469401327486 0.288538944087734 -0.328021371368054 0.742895503816457 1 0.999905181554911
"MXRA5" 378.631346630485 0.412404597869584 0.735806044743625 0.560480035215364 0.575152053739044 1 0.999905181554911
"MXRA7" 21611.0256372406 -0.141168277140825 0.183933303852029 -0.767497099135413 0.442786017266496 1 0.999905181554911
"MXRA8" 180.04502633912 -0.0410129489694642 0.417437495643861 -0.0982493173168484 0.921734322306365 1 0.999905181554911
"MYADM" 4690.92379112948 -0.0622776011748674 0.248563276799339 -0.250550290359839 0.802161818452678 1 0.999905181554911
"MYADML2" 74.6232637338627 -0.363482280911686 0.509272406753632 -0.71372859807723 0.475395018987089 1 0.999905181554911
"MYB" 274.956659041843 0.148035360637285 0.71554583868936 0.206884524558813 0.836100042674268 1 0.999905181554911
"MYBBP1A" 3482.86084239126 0.0773480972311101 0.184731178878523 0.418706239524262 0.675430835078127 1 0.999905181554911
"MYBL1" 474.251064420611 -0.26375519341217 0.693997547999053 -0.380052053746636 0.703906775633848 1 0.999905181554911
"MYBL2" 2970.7595654591 0.427817158379083 1.11241645470663 0.384583630140486 0.700545924285293 1 0.999905181554911
"MYBPC1" 176.005764293409 -1.34532465879063 1.5598599133092 -0.862465050426587 0.388431657421698 1 0.999905181554911
"MYBPC2" 77.0092472525582 -0.934380521444606 1.21443993895349 -0.769392121811954 0.441660564030037 1 0.999905181554911
"MYBPH" 258.62481953735 -4.31146578941045 2.52596629809283 -1.70685800228836 0.0878484484958402 1 0.999905181554911
"MYBPHL" 24.8517246847549 -0.0685995372073191 0.484522075290437 -0.141581861190119 0.887410295259771 1 0.999905181554911
"MYC" 2545.85173524152 -0.201657244063148 0.648700398936444 -0.31086345005147 0.755904431376166 1 0.999905181554911
"MYCBP" 52.6110204552239 -0.0933867321689712 0.434375621871504 -0.214990730296086 0.829774545737181 1 0.999905181554911
"MYCBP2" 53789.8842202585 -0.132039417084194 0.386185129434692 -0.341907046699278 0.732420846390341 1 0.999905181554911
"MYCBP2-AS1" 85.1110758470985 -0.373077870157189 0.797584510694842 -0.467759673306807 0.639956462064385 1 0.999905181554911
"MYCBPAP" 25.8151670113507 -1.50038960118182 0.659607836317462 -2.2746691572956 0.0229257840315112 1 0.999905181554911
"MYCL" 2977.22731603942 0.43383089425151 0.52745447282901 0.822499223344625 0.410792828517183 1 0.999905181554911
"MYCN" 2918.35925800584 0.181563697159272 0.418220526779483 0.434133873240053 0.664191228973323 1 0.999905181554911
"MYCNOS" 26.8513206518392 0.436686944245286 0.500428038133756 0.872626853351025 0.382866498880404 1 0.999905181554911
"MYCT1" 37.8203917192055 -0.530015635958125 0.643760100142772 -0.823312342347062 0.410330396688781 1 0.999905181554911
"MYD88" 369.678369214858 0.194424872383936 0.420501605899009 0.462364161412098 0.643820195319501 1 0.999905181554911
"MYEF2" 17373.5625072006 0.0593547929302241 0.171358047014991 0.346378789698925 0.729058063056597 1 0.999905181554911
"MYEOV2" 2568.7914954857 -0.00618763814207027 0.210996569084339 -0.0293257760963732 0.976604769388043 1 0.999905181554911
"MYH10" 48529.710880706 0.0514864621452803 0.141392470312357 0.364138642118204 0.715754482496072 1 0.999905181554911
"MYH11" 12.3208802281181 -0.782470265498546 0.795487575151974 -0.983636061630579 0.325294487560799 1 0.999905181554911
"MYH14" 120.477546067392 0.036211588426474 0.418096606350396 0.0866105772600459 0.930981058059901 1 0.999905181554911
"MYH15" 516.942850710478 -0.718717232400904 0.389951608397272 -1.8430933913951 0.0653153760663795 1 0.999905181554911
"MYH3" 2552.33319456212 -2.72802687535199 1.45918877300395 -1.86955034593362 0.0615462860581921 1 0.999905181554911
"MYH7" 126.80748720884 -0.262136546863834 0.836076148606745 -0.313531904122206 0.753876585692852 1 0.999905181554911
"MYH7B" 73.0659983479077 0.185594958047653 0.51435882255185 0.360827791631676 0.718228185723817 1 0.999905181554911
"MYH8" 331.894984659251 -3.90495659026098 2.23934400095114 -1.74379487412492 0.0811948646233191 1 0.999905181554911
"MYH9" 10408.4023680236 0.107873961366827 0.18143361624107 0.594564356935351 0.552134711363784 1 0.999905181554911
"MYL1" 481.232653954296 -4.19639285544912 1.68188033833967 -2.49506029637741 0.012593572830551 1 0.999905181554911
"MYL12A" 3106.92591713801 0.19189948184514 0.195978903220871 0.979184385111425 0.327488882544701 1 0.999905181554911
"MYL12B" 14115.1733069063 -0.12466119247924 0.158562802070037 -0.78619443433005 0.431753586246083 1 0.999905181554911
"MYL3" 9.21952389831215 -0.805680878720027 1.03331128845963 -0.779707807045316 0.435562882481875 1 0.999905181554911
"MYL4" 142.38435722168 -3.22869034922514 2.09633086346198 -1.5401625790564 0.1235207289145 1 0.999905181554911
"MYL5" 249.443930213724 -0.00389095910088286 0.226738624027476 -0.0171605482637636 0.986308535475886 1 0.999905181554911
"MYL6" 40535.5609088933 -0.00994839659486335 0.117584969697145 -0.0846060225255549 0.932574610955912 1 0.999905181554911
"MYL6B" 8012.84776734055 -0.0829553018097231 0.163946703203933 -0.505989447720306 0.612864057478743 1 0.999905181554911
"MYL7" 14.7594573141076 -0.323567139473125 0.698856746838716 -0.4629949427215 0.643367992102001 1 0.999905181554911
"MYL9" 249.769868404828 1.5924362508778 0.995112288798076 1.60025784909278 0.109541393524462 1 0.999905181554911
"MYLIP" 1790.78502450582 -0.245294992266621 0.264097159138796 -0.928805872302877 0.352989700640762 1 0.999905181554911
"MYLK" 576.771200207316 0.539832727401057 0.476971330281475 1.13179282092801 0.257721546656112 1 0.999905181554911
"MYLK-AS1" 204.837247464766 0.0691552282686712 0.285151915817431 0.242520651037632 0.808376757177557 1 0.999905181554911
"MYLK2" 82.409008967211 0.596287063847719 0.476888023152963 1.25037122950865 0.211163969335406 1 0.999905181554911
"MYLK3" 51.4075437735724 0.636731764452098 0.429887690674743 1.48115840082022 0.138564368455877 1 0.999905181554911
"MYLK4" 214.374672985165 -0.15853561125524 0.297435790528704 -0.533007850109216 0.594028146230978 1 0.999905181554911
"MYLPF" 507.931816505612 -3.50467216287749 1.66508486482 -2.10480092452005 0.0353086406725205 1 0.999905181554911
"MYNN" 3240.85909916116 -0.0115151204379026 0.119907190059792 -0.0960336109299247 0.923493878256108 1 0.999905181554911
"MYO10" 5157.84376523808 0.28160919660455 0.882480896738949 0.319110813214412 0.749642484242128 1 0.999905181554911
"MYO15A" 202.222119668644 -0.221305092521737 0.489844254060998 -0.45178664583086 0.651422691010949 1 0.999905181554911
"MYO15B" 223.287119709583 0.460922438564013 0.535402592411159 0.860889441136757 0.389298937623388 1 0.999905181554911
"MYO16" 2950.79171340289 -0.00483497361245911 0.335257008615771 -0.0144216928750335 0.988493552777589 1 0.999905181554911
"MYO18A" 12352.7527806477 -0.146026787868191 0.124128987217695 -1.17641165968826 0.239430414708936 1 0.999905181554911
"MYO18B" 50.7080681958932 -0.569459925971645 0.768785871209506 -0.740726315736958 0.458859399960429 1 0.999905181554911
"MYO19" 1637.75961625466 0.211417281905026 0.309650849548261 0.682760219174131 0.494758370670664 1 0.999905181554911
"MYO1B" 9965.64001120999 0.0757156988396929 0.140421953037325 0.539201294398513 0.589747967312161 1 0.999905181554911
"MYO1C" 2381.03491770363 -0.0491644318730468 0.165196754256347 -0.297611367089906 0.765999797829719 1 0.999905181554911
"MYO1D" 684.55452674532 -0.0425572755433763 0.196571794363037 -0.21649736515494 0.828600078765338 1 0.999905181554911
"MYO1E" 705.673714551935 0.457310130784892 0.604409167222208 0.756623419341296 0.449275506543862 1 0.999905181554911
"MYO1F" 15.2675320988051 0.764439954493856 0.677526280746819 1.12828088919479 0.259201311787591 1 0.999905181554911
"MYO1G" 18.0755232440107 -0.137949032294093 0.680618371488669 -0.202681911145547 0.839383662542355 1 0.999905181554911
"MYO1H" 15.7078286072253 0.259845085230509 1.01395408727927 0.256269084064495 0.797743067661373 1 0.999905181554911
"MYO3A" 75.6897800397668 0.272585091464888 1.03846304687055 0.262488966060308 0.792944491027329 1 0.999905181554911
"MYO3B" 23.2886853459948 0.109406691851899 0.766280218310376 0.14277634896166 0.886466816483803 1 0.999905181554911
"MYO5A" 85494.3575571482 -0.0715038588260153 0.336101641751515 -0.212744747253806 0.83152606234916 1 0.999905181554911
"MYO5B" 434.360226596293 -0.363073066920822 0.284174489506344 -1.27764130957546 0.201375927940083 1 0.999905181554911
"MYO5C" 243.6633045389 0.843714440637381 0.413295010184028 2.04143389067702 0.041207718692254 1 0.999905181554911
"MYO6" 7713.63515558757 0.32034761936084 0.409532945288433 0.782226736692013 0.434081334207524 1 0.999905181554911
"MYO7A" 613.018302134242 -0.449784110722152 0.320707396068182 -1.4024750169046 0.160773445784953 1 0.999905181554911
"MYO9A" 8671.35712423615 -0.137962210612755 0.279324955690081 -0.493912941906371 0.621367664149925 1 0.999905181554911
"MYO9B" 5026.53495894829 0.330417576379204 0.382727433280151 0.863323471608429 0.387959642662948 1 0.999905181554911
"MYOCD" 10.6415958433683 -1.17440725493739 1.47057110921529 -0.798606233712876 0.424518771912555 1 0.999905181554911
"MYOD1" 41.750114658673 -1.58630976754657 1.84424774312759 -0.860139194128228 0.389712318212899 1 0.999905181554911
"MYOF" 304.634734803745 0.675558511112057 0.814775446246126 0.829134596807653 0.407028248776107 1 0.999905181554911
"MYOG" 126.275340374481 -3.68698390600413 1.90643103538596 -1.93397182356386 0.0531165922639199 1 0.999905181554911
"MYOM1" 890.869072985844 -0.564261174115169 0.307974146085967 -1.83217059381882 0.0669260085016473 1 0.999905181554911
"MYOM2" 528.559062574376 -0.0430177054556714 0.195714777085665 -0.219797943191803 0.826028521561369 1 0.999905181554911
"MYOM3" 55.9999676085704 -2.25854344568708 1.74841082977584 -1.29176930686059 0.196437047646931 1 0.999905181554911
"MYOT" 69.5659698459881 -4.15925883037792 2.29608765930377 -1.81145472104454 0.0700704919774974 1 0.999905181554911
"MYOZ1" 32.2907149433809 -1.77765995798552 0.794498804571296 -2.23746083412262 0.0252562363760491 1 0.999905181554911
"MYOZ2" 44.1464646434132 -2.14073412901181 1.45367794880032 -1.47263300704155 0.140850019666804 1 0.999905181554911
"MYOZ3" 46.0015116096913 -0.304261340366916 0.666437503734687 -0.456548946693199 0.64799528184824 1 0.999905181554911
"MYPN" 35.6918289387742 -4.02037897603546 2.11258065216786 -1.90306532056415 0.0570320223991155 1 0.999905181554911
"MYPOP" 504.435486035136 -0.0512956334974787 0.190718848447809 -0.268959433820806 0.787960899837598 1 0.999905181554911
"MYRF" 366.878989334601 0.57273797296652 0.44261878859307 1.29397573651822 0.195673801904424 1 0.999905181554911
"MYRIP" 858.885328774105 -0.0390391196729059 0.360657302921362 -0.10824436204864 0.913801855835958 1 0.999905181554911
"MYSM1" 6082.70725229189 0.132239370868999 0.186559956586847 0.70883041188659 0.478429722886393 1 0.999905181554911
"MYT1" 9127.82110543933 -0.17169175768309 0.224987067807595 -0.763118339894622 0.445392823402956 1 0.999905181554911
"MYT1L" 13338.1194717455 -0.0678056546188753 0.235757008777898 -0.287608224121785 0.773646648830692 1 0.999905181554911
"MZF1" 2554.27832758162 0.0388197321531836 0.141692239791057 0.273972182318721 0.784105999314267 1 0.999905181554911
"MZT1" 4487.49090742827 0.0441262389934731 0.137519591107767 0.320872383622008 0.748307102890088 1 0.999905181554911
"MZT2A" 1819.63912249341 -0.121201473064744 0.330147079738393 -0.367113569990635 0.713534305551828 1 0.999905181554911
"MZT2B" 5104.45907918905 -0.127104610832819 0.270270748620843 -0.470286227723193 0.638150535739366 1 0.999905181554911
"N4BP1" 6324.80251826525 0.0368196397217334 0.0648233465430953 0.56799967427253 0.57003518911348 1 0.999905181554911
"N4BP2" 9388.24948228721 0.00733588663561095 0.214795008318556 0.0341529660909592 0.972755172261789 1 0.999905181554911
"N4BP2L1" 60.0452392123889 -0.255436546512221 0.520358697815589 -0.490885513367062 0.623507423673749 1 0.999905181554911
"N4BP2L2" 7576.45408392195 0.0045778060885319 0.167553650363514 0.0273214345291802 0.978203360966624 1 0.999905181554911
"N4BP2L2-IT2" 113.02901380563 0.20991536363805 0.558167356851221 0.376079613150868 0.70685771002235 1 0.999905181554911
"N4BP3" 2969.60951419982 -0.129271349598266 0.241723816096792 -0.534789462145936 0.59279545070224 1 0.999905181554911
"N6AMT1" 1009.74271868348 -0.0806135426023432 0.171030681181013 -0.471339656988355 0.637398200300881 1 0.999905181554911
"N6AMT2" 551.521609859224 0.00942815270551348 0.139974853043257 0.0673560464650024 0.946298259522739 1 0.999905181554911
"NAA10" 4277.17061150565 -0.0637870515728316 0.13909257186017 -0.45859423490247 0.646525577374379 1 0.999905181554911
"NAA15" 10087.2397979358 0.0303535449530584 0.124293271562625 0.244209075611667 0.807068898507599 1 0.999905181554911
"NAA16" 2612.9131445211 0.181640015963134 0.243929468717728 0.744641542975381 0.456488446869777 1 0.999905181554911
"NAA20" 4033.04326121066 -0.0804448515630173 0.119332527419962 -0.674123420514771 0.500232850741841 1 0.999905181554911
"NAA25" 5657.66886617062 0.0829520758750461 0.10779627517646 0.769526365723266 0.441580898797448 1 0.999905181554911
"NAA30" 6447.66552975472 -0.0170203107025285 0.121387496539941 -0.140214694162741 0.888490362333298 1 0.999905181554911
"NAA35" 5813.03075213296 0.0470774568506567 0.0962913279033846 0.488906507737567 0.624907888197111 1 0.999905181554911
"NAA38" 2232.39460062289 -0.046282311372328 0.207488731575956 -0.223059397109405 0.823489278623 1 0.999905181554911
"NAA40" 6495.69652142847 0.0184289076050357 0.0849085634412233 0.217044157363383 0.828173932467533 1 0.999905181554911
"NAA50" 12560.8056251792 0.0770578271586983 0.141076979198533 0.546211207501525 0.584920763059737 1 0.999905181554911
"NAA60" 4520.92455633905 -0.0314626383296016 0.0964183189785287 -0.326313906557611 0.744186867669529 1 0.999905181554911
"NAAA" 246.367738466834 -0.0619792027134555 0.338854111879194 -0.182908220796659 0.854870032453767 1 0.999905181554911
"NAALAD2" 928.66985092534 0.520708637062977 0.500222044712088 1.04095499702073 0.297896435095246 1 0.999905181554911
"NAALADL1" 9.37902420585405 -2.02603454568306 1.08354316461337 -1.86982356757886 0.0615083224754961 1 0.999905181554911
"NAALADL2" 73.1830089310154 0.588720553629676 0.700606900047516 0.840300821458864 0.400739740963545 1 0.999905181554911
"NAB1" 4931.60542489421 0.184180344629447 0.313487924544268 0.587519742258647 0.556854695312991 1 0.999905181554911
"NAB2" 5228.60107545756 0.284878924097526 0.192871466570452 1.47704027538706 0.139664841501144 1 0.999905181554911
"NABP1" 142.122133994782 -0.620482659186768 0.311975371460295 -1.98888346949444 0.0467140667660356 1 0.999905181554911
"NABP2" 4005.69609650806 -0.0248273886962554 0.126773550255887 -0.195840446576927 0.844735051218113 1 0.999905181554911
"NACA" 39690.9747199026 0.0541503392635951 0.281480394658105 0.192376948061935 0.847446947927642 1 0.999905181554911
"NACAD" 13705.6724880209 -0.144351489683002 0.232515022658998 -0.62082650846481 0.534713779735934 1 0.999905181554911
"NACC1" 6060.76489388392 0.0893696273111352 0.212101701924554 0.421352711931207 0.67349754430877 1 0.999905181554911
"NACC2" 1475.93321617629 0.106728708670799 0.483989515678969 0.220518637725186 0.825467258805117 1 0.999905181554911
"NADK" 6467.06916999954 -0.0306298341371505 0.111080403441218 -0.275744714533372 0.782744149276883 1 0.999905181554911
"NADK2" 6052.00237874609 0.119222113336845 0.140339362809178 0.849527252727762 0.395587972243761 1 0.999905181554911
"NADSYN1" 1893.10533160014 0.150252069137067 0.210032864870913 0.715374087904825 0.474377919548494 1 0.999905181554911
"NAE1" 7742.24225323797 0.0657820857882865 0.0878829082899805 0.748519673145435 0.454146763193631 1 0.999905181554911
"NAF1" 1099.28096480017 -0.0555229070037896 0.209431857813404 -0.265112039703427 0.790923152752458 1 0.999905181554911
"NAGA" 2374.17202730614 -0.03640279660568 0.110242705162165 -0.330205944712008 0.74124435530446 1 0.999905181554911
"NAGK" 5720.43201170871 -0.138631409765387 0.164552841088183 -0.842473510931941 0.399522960754775 1 0.999905181554911
"NAGLU" 1067.51548147045 -0.0196844311500495 0.300226526033813 -0.0655652630368595 0.947723945661137 1 0.999905181554911
"NAGPA" 585.998741573744 0.0826381659357574 0.238602059421693 0.346343053936961 0.729084916058738 1 0.999905181554911
"NAGPA-AS1" 39.9588824131711 -0.0642046652016345 0.449565972324396 -0.14281477948537 0.886436464393364 1 0.999905181554911
"NAGS" 83.9204989825141 -0.384507789479064 0.275889617520192 -1.39370155693127 0.163407745891372 1 0.999905181554911
"NAIF1" 856.905084709737 -0.0107837848213944 0.129567321284362 -0.0832292025064494 0.933669293045757 1 0.999905181554911
"NAIP" 2915.02237996907 0.117805757811398 0.170813715531591 0.68967387920094 0.490399295827696 1 0.999905181554911
"NALCN" 5175.99175955295 -0.046956232824905 0.281374514865108 -0.166881612740998 0.86746320116414 1 0.999905181554911
"NALCN-AS1" 33.5129746765741 -0.693830401228268 0.836004114050652 -0.829936587113769 0.406574637545705 1 0.999905181554911
"NAMA" 9.47444437156179 -0.613679228143327 1.02649188231785 -0.597841287120185 0.549945838972584 1 0.999905181554911
"NAMPT" 7765.84890489258 0.0294727579213013 0.143256071588209 0.205734790815855 0.836998080710383 1 0.999905181554911
"NANOS1" 3417.18753034093 -0.238517198637355 0.387849776985252 -0.614973148860221 0.538572453166159 1 0.999905181554911
"NANOS3" 79.7079750683154 -0.287563461014931 0.498665178755533 -0.576666415193804 0.564164824169417 1 0.999905181554911
"NANP" 850.11188667515 0.215293455337056 0.194255998420536 1.10829759228839 0.267733314967126 1 0.999905181554911
"NANS" 2077.26601557063 -0.107109746585864 0.299281063930489 -0.357890155759207 0.720425518018143 1 0.999905181554911
"NAP1L1" 65950.6430706666 0.177576951658315 0.340189292995381 0.521994534556753 0.601674135954962 1 0.999905181554911
"NAP1L2" 15501.6911695818 -0.110288196437874 0.286581194511627 -0.38484101033154 0.700355212903577 1 0.999905181554911
"NAP1L3" 29043.3848285979 -0.136950196085985 0.23814855217206 -0.575062056170052 0.565249328540055 1 0.999905181554911
"NAP1L4" 24294.0450490078 -0.00966575106432999 0.0530169640928809 -0.182314306933843 0.855336071533668 1 0.999905181554911
"NAP1L6" 202.999550349126 0.469629818837796 0.393034267835394 1.19488262798113 0.232132891103708 1 0.999905181554911
"NAPA" 8007.80031526303 -0.118362445823293 0.204066889731796 -0.580017885208402 0.561902556792558 1 0.999905181554911
"NAPA-AS1" 72.4130486704588 0.471834329790404 0.425952987999344 1.10771456729664 0.26798510611537 1 0.999905181554911
"NAPB" 48217.3811329239 -0.0849591767712598 0.294844108200502 -0.288149481058937 0.773232317646675 1 0.999905181554911
"NAPEPLD" 1595.88567000894 0.00494998040292237 0.387689399674589 0.012767902364824 0.989812964610636 1 0.999905181554911
"NAPG" 8229.16751606151 -0.0311891265061941 0.206389402118132 -0.151117868389106 0.879882737433654 1 0.999905181554911
"NAPRT1" 533.267680239822 -0.0209896804247362 0.392807069354432 -0.0534350882717875 0.957385248738538 1 0.999905181554911
"NAPSA" 33.4588450531786 0.525337966914301 0.479562844243507 1.09545177075385 0.273318763830502 1 0.999905181554911
"NARF" 8197.12863021417 -3.29237833260268e-05 0.241261748573697 -0.00013646499505482 0.999891116687694 1 0.999905181554911
"NARFL" 1705.59168137184 0.0227440543600705 0.186394478129824 0.122021073737116 0.902882328551315 1 0.999905181554911
"NARG2" 4539.0079919956 0.281926314056824 0.326834039798894 0.862597770508536 0.388358656600273 1 0.999905181554911
"NARS" 16959.9729263063 0.00522885330649039 0.0845862278719124 0.0618168399045808 0.950708692830141 1 0.999905181554911
"NARS2" 3667.00614077792 -0.0939082596668475 0.0677442590986485 -1.38621723694844 0.165680579691625 1 0.999905181554911
"NASP" 24928.3685766996 0.271813332599156 0.376955332440014 0.721075706343564 0.470862936996796 1 0.999905181554911
"NAT1" 38.5195247329029 0.803815848160964 0.861081025670054 0.933496180031921 0.350563841848366 1 0.999905181554911
"NAT10" 5506.89136377238 0.000239547195148325 0.179909882264042 0.0013314843639148 0.998937629496986 1 0.999905181554911
"NAT14" 6442.68913600217 -0.0138050640686259 0.268611252234511 -0.0513942135848182 0.959011395572033 1 0.999905181554911
"NAT16" 769.109986190188 0.00577162108449032 0.263034858828827 0.0219424190017577 0.982493887440379 1 0.999905181554911
"NAT6" 547.775278886115 -0.105022136088593 0.234330640868091 -0.448179272243408 0.654023820716197 1 0.999905181554911
"NAT8L" 6520.71252212104 0.0171504735313186 0.200053758471081 0.0857293242695951 0.931681590540592 1 0.999905181554911
"NAT9" 3066.65515744568 0.155871981947558 0.176138003785345 0.884942366767798 0.3761877162249 1 0.999905181554911
"NAV1" 41306.6335340094 -0.0699968307383636 0.208449847651141 -0.335796986791323 0.73702396256695 1 0.999905181554911
"NAV2" 13510.4122145905 -0.104199459690932 0.400423207534215 -0.260223328044812 0.794691510773689 1 0.999905181554911
"NAV2-AS2" 16.9521131245445 0.222676645848122 1.20813500015739 0.184314373657839 0.853766838549917 1 0.999905181554911
"NAV3" 10472.5753650402 -0.0265798055462589 0.301438445699659 -0.0881765611701099 0.929736346217852 1 0.999905181554911
"NBAS" 10842.4503209598 0.0239546045123261 0.182546487268626 0.131224680741601 0.895597572366926 1 0.999905181554911
"NBEA" 45845.2505119902 -0.0867350080649938 0.301421662338351 -0.287753067885453 0.773535764871802 1 0.999905181554911
"NBEAL1" 1472.93759338463 0.0330866246032734 0.339504061475603 0.0974557549016274 0.922364469389199 1 0.999905181554911
"NBEAL2" 1849.73026523468 0.0256909851834353 0.240562554234923 0.106795445638421 0.914951260666558 1 0.999905181554911
"NBL1" 218.533364248248 -0.308445787245952 0.309315630405538 -0.997187846089622 0.318673339253908 1 0.999905181554911
"NBN" 6903.68487384628 0.17086077936022 0.135529969025678 1.26068633076901 0.207421880727259 1 0.999905181554911
"NBPF1" 9794.23790309465 0.126494539885731 0.139311472939168 0.907998007751781 0.363879274231814 1 0.999905181554911
"NBPF10" 732.203538864387 0.329602313173979 0.387423231490317 0.850755159689532 0.3949053750424 1 0.999905181554911
"NBPF11" 177.31889969764 0.290965870349898 0.366556629488373 0.793781497707512 0.427322645753904 1 0.999905181554911
"NBPF12" 667.5681650546 0.287911616253047 0.21128156226021 1.36269162899535 0.172979717144008 1 0.999905181554911
"NBPF15" 4616.49901829831 0.0269591170398967 0.119720825534476 0.225183186964688 0.821836768444169 1 0.999905181554911
"NBPF20" 99.7056869752334 0.0558292605457509 0.738280367047993 0.0756206761517764 0.939720886372902 1 0.999905181554911
"NBPF25P" 106.144242676742 0.400823206409505 0.731577979457499 0.547888560979835 0.583768423796721 1 0.999905181554911
"NBPF3" 1162.87139216803 0.0868713578553228 0.125126832411734 0.694266418968153 0.487515146364736 1 0.999905181554911
"NBPF8" 404.692435184037 0.290096471536829 0.405017383529097 0.716256840654812 0.4738327712352 1 0.999905181554911
"NBPF9" 398.669689385919 0.700247572349492 0.685301004654658 1.02181022294337 0.306870729926365 1 0.999905181554911
"NBR1" 9743.73527679457 -0.0605545576907377 0.105875191761575 -0.571942838385628 0.567360700822776 1 0.999905181554911
"NBR2" 361.397673585713 -0.10347158372177 0.128340237362526 -0.806228707755081 0.420110988740544 1 0.999905181554911
"NCALD" 15800.3702384705 0.0523289601458001 0.11431089894219 0.457777522791281 0.647112285892947 1 0.999905181554911
"NCAM1" 130656.934135818 -0.118774073796146 0.141739738194928 -0.837973001141017 0.402045867018983 1 0.999905181554911
"NCAM1-AS1" 300.247512556443 -0.202338030145009 0.709784088621946 -0.285069830936688 0.775590642905523 1 0.999905181554911
"NCAM2" 25974.9730947543 0.0708473406316794 0.412417553855092 0.171785463468833 0.863606194103436 1 0.999905181554911
"NCAN" 32826.0368090245 0.0913067482532726 0.336137140764898 0.271635404661024 0.785902373680974 1 0.999905181554911
"NCAPD2" 9125.45168845855 0.292849180417401 0.659504357251583 0.444044345116718 0.657010523134314 1 0.999905181554911
"NCAPD3" 3468.43988466462 -0.0452518881952322 0.287895323615014 -0.157181741012733 0.87510161798534 1 0.999905181554911
"NCAPG" 3531.29636622973 0.348624670947174 0.749376105150045 0.465219892322788 0.641773994776881 1 0.999905181554911
"NCAPG2" 3805.87331629816 0.177023549501681 0.44291241751675 0.399680710001739 0.689391701738391 1 0.999905181554911
"NCAPH" 1850.57296316998 0.495350276116307 0.844785346643504 0.58636229674725 0.557632075429394 1 0.999905181554911
"NCAPH2" 6124.93732448042 0.0530296517244235 0.137530004824899 0.385586052963061 0.699803264077589 1 0.999905181554911
"NCBP1" 9983.39623210463 -1.86994442456938e-05 0.124136533927172 -0.000150636107309589 0.999879809776133 1 0.999905181554911
"NCBP2" 16963.5385224203 0.0334889290312993 0.0847339374899877 0.395224511256265 0.692677204753984 1 0.999905181554911
"NCBP2-AS2" 2439.30367579642 -0.00484540010138203 0.188262675999605 -0.0257374441091669 0.979466757660602 1 0.999905181554911
"NCDN" 15829.2280792322 -0.102963880182594 0.307523074368701 -0.334816762592414 0.737763314903145 1 0.999905181554911
"NCEH1" 647.521573737098 -0.0519441527651793 0.2512907460303 -0.206709373845848 0.836236836240999 1 0.999905181554911
"NCK1" 3110.86023832788 -0.025662462350047 0.100395067288738 -0.255614773146585 0.798248309975127 1 0.999905181554911
"NCK1-AS1" 489.81959189446 -0.522578950860472 0.221123527402776 -2.36328968246149 0.0181135046988995 1 0.999905181554911
"NCK2" 6041.09315728794 -0.0458579235622059 0.091864696203792 -0.499189846124076 0.617645647122183 1 0.999905181554911
"NCKAP1" 31114.9201734303 -0.0187546978834009 0.0837649139173316 -0.223896820355001 0.822837589919362 1 0.999905181554911
"NCKAP1L" 22.3505775861161 0.27343393882902 0.835501342187554 0.327269299308486 0.743464210630874 1 0.999905181554911
"NCKAP5" 1999.53196394387 0.650710586861141 0.460233174382027 1.41387153964917 0.157399623663444 1 0.999905181554911
"NCKAP5L" 6545.19449237411 -0.105853795449366 0.149715338036578 -0.707033740414124 0.479545510392518 1 0.999905181554911
"NCKIPSD" 1792.52248502871 0.10748062618203 0.178733419003341 0.601345997751102 0.547609558764943 1 0.999905181554911
"NCL" 76231.969240209 0.10820480985611 0.15701116159889 0.689153616559671 0.490726602231539 1 0.999905181554911
"NCLN" 3782.74330392737 0.0649984898212724 0.158706278949352 0.409552099964586 0.682134540743191 1 0.999905181554911
"NCOA1" 10485.3387326327 0.00743286771525903 0.0877196143343835 0.0847343866210497 0.932472557694577 1 0.999905181554911
"NCOA2" 17758.7654894529 -0.0139206476717341 0.237677721799276 -0.058569425717949 0.953295063604682 1 0.999905181554911
"NCOA3" 6699.03537628276 -0.030487200378474 0.134627105882716 -0.22645662757568 0.82084628918434 1 0.999905181554911
"NCOA4" 21456.231650794 -0.000290540203159028 0.0862199693624827 -0.00336975535142619 0.997311329319837 1 0.999905181554911
"NCOA5" 8091.84760967497 0.0547042148390298 0.114677305215065 0.477027383373179 0.633342622434587 1 0.999905181554911
"NCOA6" 13168.6528626629 -0.0103022215270974 0.108027763020982 -0.0953664246948852 0.924023783710222 1 0.999905181554911
"NCOA7" 6170.42006473357 -0.24719346073055 0.28508328411116 -0.867092090303563 0.385891554088047 1 0.999905181554911
"NCOR1" 24400.6518992181 -0.0434668414120591 0.109862121886881 -0.395649025028066 0.692363965286501 1 0.999905181554911
"NCOR1P1" 19.2531273606468 -0.236059408324632 0.740892495611527 -0.318614926892721 0.750018532914767 1 0.999905181554911
"NCOR2" 8454.14683184807 -0.07077058009592 0.152919460770728 -0.46279642721227 0.643510292409739 1 0.999905181554911
"NCR3LG1" 2501.71145782475 -0.174715413715942 0.20614193470255 -0.847549112062256 0.396689124815679 1 0.999905181554911
"NCRNA00185" 125.884409991396 0.221000216739534 0.308999633902398 0.715211904779603 0.47447811398978 1 0.999905181554911
"NCS1" 31122.9604590574 -0.120865417545146 0.281113581771304 -0.429952251981459 0.667230374754938 1 0.999905181554911
"NCSTN" 8916.49955530567 0.0488035981825172 0.146363992561013 0.333439921449075 0.738802232658512 1 0.999905181554911
"NDC1" 4839.1497217488 0.202894670862545 0.273281039776297 0.742439618308794 0.457821023102671 1 0.999905181554911
"NDC80" 1902.11620704158 0.43229650055286 1.1190933707453 0.386291717790228 0.699280633640114 1 0.999905181554911
"NDE1" 1105.58379332662 0.361933753474474 1.11451243892723 0.324746266468638 0.745373115210131 1 0.999905181554911
"NDEL1" 5024.28518567814 -0.071607003272174 0.209859451757772 -0.341214096731872 0.732942411760626 1 0.999905181554911
"NDFIP1" 47201.7909111377 -0.0962108682370099 0.187687791279847 -0.512611223036651 0.608223301000187 1 0.999905181554911
"NDFIP2" 6375.68918060066 -0.107160545247727 0.234496149595446 -0.45698211007985 0.647683904267917 1 0.999905181554911
"NDN" 16457.769138912 -0.0846698940116511 0.147566239089702 -0.573775509452283 0.566119723492561 1 0.999905181554911
"NDNF" 815.011460743147 0.668831385599446 0.829701603836359 0.806110754163805 0.420178991282245 1 0.999905181554911
"NDNL2" 3540.64250978255 0.0773190480520775 0.141962977908624 0.544642336974958 0.58599953073044 1 0.999905181554911
"NDOR1" 2734.05054442994 0.240988418423304 0.262801940376179 0.916996343628015 0.359144556117402 1 0.999905181554911
"NDP" 112.13938140656 0.541589060300334 1.35783884148819 0.398861075226536 0.689995571679784 1 0.999905181554911
"NDRG1" 2353.77020175743 0.008950090167811 0.416430706626702 0.0214923876298922 0.982852875853202 1 0.999905181554911
"NDRG2" 2731.2488501926 -0.17421304653056 0.161413752754619 -1.07929493960405 0.280456268047817 1 0.999905181554911
"NDRG3" 9731.41416089986 -0.0841200632882413 0.0997215708231751 -0.843549320311067 0.398921294391378 1 0.999905181554911
"NDRG4" 58881.9997809757 -0.153305678068674 0.321764276818892 -0.476453382533088 0.633751411299591 1 0.999905181554911
"NDST1" 19384.1937096901 0.0691085658078184 0.135504964772679 0.510007629047054 0.610046117018988 1 0.999905181554911
"NDST2" 3086.16117066119 0.0196912458169788 0.157087601714928 0.125352004881411 0.900244882880241 1 0.999905181554911
"NDST3" 2202.01974849875 0.195092301012571 0.431718445999385 0.451897070464413 0.651343134996841 1 0.999905181554911
"NDST4" 3682.38107261797 -0.0406780796058884 0.289196218760451 -0.140659099141207 0.888139257925029 1 0.999905181554911
"NDUFA1" 4265.41413067734 -0.161193750550284 0.276180349161354 -0.583653945835619 0.559453157967292 1 0.999905181554911
"NDUFA10" 10663.5814318529 0.0129372460585096 0.0669502404497031 0.193236737786309 0.846773568314893 1 0.999905181554911
"NDUFA11" 6704.95826519023 -0.0565881091071861 0.261612136069388 -0.216305367011632 0.828749725822901 1 0.999905181554911
"NDUFA12" 5203.29888135953 -0.120789743669806 0.151129048640444 -0.799249017686741 0.424146034319808 1 0.999905181554911
"NDUFA13" 9803.38557675645 -0.0547088868388033 0.17038738383401 -0.32108531516688 0.748145738409121 1 0.999905181554911
"NDUFA2" 3153.81463151606 -0.139381234324049 0.214518072644952 -0.64974122042733 0.515859392967581 1 0.999905181554911
"NDUFA3" 2135.878208874 -0.12895248027814 0.28279547038487 -0.455992028806695 0.648395710285156 1 0.999905181554911
"NDUFA4" 18654.8150847789 -0.0753278468892319 0.185386493069953 -0.406328668512047 0.684501123567832 1 0.999905181554911
"NDUFA4L2" 277.236064645636 -0.228466887106062 0.359823481785577 -0.6349415718294 0.525466522564183 1 0.999905181554911
"NDUFA5" 19793.0719748644 -0.0440553939489313 0.184056132076597 -0.239358468809923 0.810827631155854 1 0.999905181554911
"NDUFA6" 7883.79788601255 -0.0253985533839471 0.109926441601351 -0.23105044622526 0.817275611691326 1 0.999905181554911
"NDUFA6-AS1" 1116.90506588381 -0.0622711703558997 0.185400369776792 -0.335874035369343 0.736965857550128 1 0.999905181554911
"NDUFA7" 1994.22916491934 -0.0714177927103118 0.219249197567866 -0.325737989021398 0.744622599357711 1 0.999905181554911
"NDUFA8" 4547.83557945236 -0.090913648533407 0.16818624136363 -0.540553423373351 0.588815428791481 1 0.999905181554911
"NDUFA9" 3141.29495558583 -0.21256988604821 0.0865338131831982 -2.45649507664923 0.0140299724586064 1 0.999905181554911
"NDUFAB1" 5691.72743942658 -0.0519067123941794 0.175304137729636 -0.296095192426278 0.767157385354198 1 0.999905181554911
"NDUFAF1" 2790.32497971223 -0.0672062246618748 0.194188667557662 -0.346087264036243 0.729277134527636 1 0.999905181554911
"NDUFAF2" 1970.03753183116 -0.100928216157706 0.211956037488652 -0.476175235928865 0.633949540493477 1 0.999905181554911
"NDUFAF3" 2075.10472482384 -0.0808317273797555 0.213331116867447 -0.378902658771435 0.704760149752255 1 0.999905181554911
"NDUFAF4" 5553.72527087865 -0.034896864454555 0.26471107269885 -0.131830014131126 0.895118745888349 1 0.999905181554911
"NDUFAF4P1" 19.9741312026994 0.338492504337247 0.58086676015198 0.582736915861191 0.560070417966785 1 0.999905181554911
"NDUFAF5" 2946.59795196973 -0.0154331843163854 0.182869530896234 -0.0843945092479218 0.932742772699039 1 0.999905181554911
"NDUFAF6" 1616.75994597237 -0.12717182319948 0.200968264677201 -0.632795548111768 0.526867164354271 1 0.999905181554911
"NDUFAF7" 1635.60974429661 -0.00284064867961232 0.162738928387569 -0.0174552499992332 0.986073432728687 1 0.999905181554911
"NDUFB1" 3326.43358680866 -0.0754368648696944 0.248131012835451 -0.30402029962986 0.761112425835015 1 0.999905181554911
"NDUFB10" 4904.96506243612 -0.117254593664823 0.189607902560653 -0.618405625932783 0.536307990217642 1 0.999905181554911
"NDUFB11" 6427.22829800568 -0.0780889552552545 0.168693083402162 -0.462905494880852 0.64343210867399 1 0.999905181554911
"NDUFB2" 6172.86435146919 -0.0559622989595632 0.316725960329456 -0.17668996536107 0.859751923343445 1 0.999905181554911
"NDUFB2-AS1" 125.508134933386 -0.380815231538456 0.630206722708499 -0.60427034148698 0.54566392130254 1 0.999905181554911
"NDUFB3" 3334.20908805411 -0.0925777327866681 0.173165696973861 -0.534619352472809 0.592913098760419 1 0.999905181554911
"NDUFB4" 5073.53932849554 -0.0287699076786179 0.163777054755319 -0.175665069332207 0.860557079142031 1 0.999905181554911
"NDUFB5" 5426.66772731271 -0.048395548998536 0.0990008492852255 -0.488839735698695 0.624955163810803 1 0.999905181554911
"NDUFB6" 3857.93127763444 -0.110619075792338 0.182084808364545 -0.607514030335097 0.543509834416561 1 0.999905181554911
"NDUFB7" 4229.15395499278 -0.0853439009792483 0.24665837702014 -0.346000415677266 0.729342402345205 1 0.999905181554911
"NDUFB8" 8550.46679160393 -0.0917114282027793 0.183008416021508 -0.501132298702597 0.616278017045773 1 0.999905181554911
"NDUFB9" 6977.02292653359 -0.0737727135323079 0.15818580594841 -0.466367466347566 0.640952494579293 1 0.999905181554911
"NDUFC1" 3191.86900367485 -0.0552069670425582 0.185901494529912 -0.296968925301864 0.766490233503664 1 0.999905181554911
"NDUFC2" 4871.45115304601 -0.0394688067788315 0.139380235918687 -0.283173625863693 0.777043744772554 1 0.999905181554911
"NDUFS1" 12228.5325173593 -0.0470383865881914 0.125883094380794 -0.373667225290008 0.708651912227766 1 0.999905181554911
"NDUFS2" 11390.117302345 -0.0665635795263337 0.0956228839399923 -0.696105124460641 0.486362997550102 1 0.999905181554911
"NDUFS3" 5373.02811521208 0.0235607284755385 0.133761853766401 0.176139368677444 0.860184452672638 1 0.999905181554911
"NDUFS4" 5395.64837433431 0.013538116997586 0.200215514058363 0.0676177221393523 0.946089947459891 1 0.999905181554911
"NDUFS5" 9847.86457689567 -0.118996459486781 0.155748769120119 -0.76402824984772 0.444850407971456 1 0.999905181554911
"NDUFS6" 4395.14684797891 -0.011151315862226 0.248627626403671 -0.0448514753711271 0.964225694933081 1 0.999905181554911
"NDUFS7" 3440.02241453038 -0.159926575230842 0.223883752491016 -0.714328634621486 0.475023989786249 1 0.999905181554911
"NDUFS8" 3764.42966323214 -0.0749868584126406 0.210951409056122 -0.355469815291401 0.722237654177143 1 0.999905181554911
"NDUFV1" 9567.62529255028 -0.091282083422022 0.163740165066246 -0.557481320390088 0.577198618161887 1 0.999905181554911
"NDUFV2" 8821.56866409247 -0.0776868016465745 0.15374598258733 -0.505293213775177 0.613352908501714 1 0.999905181554911
"NDUFV3" 2448.99027766591 -0.106458186875815 0.128768166102984 -0.826743053796958 0.408382713030556 1 0.999905181554911
"NEAT1" 6072.7295670704 0.205340574456109 0.31887100281106 0.643961265357763 0.519600552062357 1 0.999905181554911
"NEB" 4947.45852695513 0.00658525191159296 0.479083164198055 0.0137455298029855 0.98903299934133 1 0.999905181554911
"NEBL" 13086.9131785208 0.0398349282981217 0.359398960833876 0.110837627926628 0.911745106397914 1 0.999905181554911
"NEBL-AS1" 84.7265395694456 0.189733077004185 0.515151301771086 0.368305537328322 0.71264542409323 1 0.999905181554911
"NECAB1" 1746.79977854816 0.219653771089521 0.472675726190958 0.464702879624459 0.642144245915782 1 0.999905181554911
"NECAB2" 4090.20211534123 -0.0429669651029008 0.458262105284216 -0.0937606767119715 0.925299269463874 1 0.999905181554911
"NECAB3" 2057.64094213924 0.0150390441451439 0.201884282739899 0.0744933877022993 0.94061780239919 1 0.999905181554911
"NECAP1" 23458.975481131 -0.096344130827125 0.245330840452692 -0.392711045416662 0.694532911712351 1 0.999905181554911
"NECAP2" 1117.81356959986 0.247501808137957 0.324601956977413 0.762477868102253 0.445774847331505 1 0.999905181554911
"NEDD1" 2094.45100388271 0.466027826475205 0.638000288613357 0.730450808240353 0.465114671238124 1 0.999905181554911
"NEDD4" 1139.18269487576 0.158071327855214 0.241652840393962 0.654125677138797 0.513030839900773 1 0.999905181554911
"NEDD4L" 34427.9594643098 -0.100089403757486 0.118776760044393 -0.842668243518993 0.399414012496558 1 0.999905181554911
"NEDD8" 7481.01783334937 -0.0477357903638362 0.104219875511248 -0.458029623713036 0.646931158557521 1 0.999905181554911
"NEDD9" 811.16098299176 1.29692593536064 0.967618844256611 1.34032728182038 0.180138965630465 1 0.999905181554911
"NEFH" 1771.26163797799 -0.152576744424084 0.395139613532365 -0.386133759306283 0.699397608699616 1 0.999905181554911
"NEFL" 505029.986875761 -0.0756016249052756 0.471634303792999 -0.160297129147029 0.872647020243534 1 0.999905181554911
"NEFM" 705240.877692543 -0.154164935523092 0.599290595814077 -0.257245711179022 0.796989098592035 1 0.999905181554911
"NEGR1" 40103.3826430833 -0.0216383634597808 0.430773285817681 -0.0502314423205411 0.959937955823874 1 0.999905181554911
"NEIL1" 361.73345930772 0.00223498937809024 0.481638388282344 0.00464038879056304 0.996297518715609 1 0.999905181554911
"NEIL2" 3388.76610873309 -0.115489689109877 0.207226994939543 -0.557310060610445 0.577315603106914 1 0.999905181554911
"NEIL3" 412.19210453971 0.484806546311341 1.15035411095357 0.421441138598154 0.673432984339418 1 0.999905181554911
"NEK1" 5925.07228604391 -0.0168338343531778 0.108969044336763 -0.154482719892024 0.877229135190705 1 0.999905181554911
"NEK10" 263.378042492732 0.0769828091818148 0.237574769955265 0.324036130588742 0.745910680453459 1 0.999905181554911
"NEK11" 419.940469777841 0.110165276202632 0.232397033744569 0.47403908056639 0.635472039012579 1 0.999905181554911
"NEK2" 1279.63408630764 0.330460086221223 1.2486129549872 0.264661747182185 0.791270048232778 1 0.999905181554911
"NEK3" 1546.65082103719 0.0253820442668159 0.166801440913925 0.152169214652731 0.879053474314472 1 0.999905181554911
"NEK4" 4485.27547219411 0.0551316558695798 0.182573713262481 0.301969297137089 0.762675468360589 1 0.999905181554911
"NEK5" 17.6717728986265 -0.670599571451861 0.819827074346659 -0.817976854431501 0.413370403687896 1 0.999905181554911
"NEK6" 2110.1149065376 0.160279141760031 0.411466985208079 0.389530989172748 0.696883391209695 1 0.999905181554911
"NEK7" 6693.31436834657 0.0270684439562239 0.341477467602966 0.0792686092767217 0.936818973880037 1 0.999905181554911
"NEK8" 283.234752350116 0.113156465437146 0.271333959332288 0.417037608250759 0.676650899635084 1 0.999905181554911
"NEK9" 3568.76440813703 0.192097443656041 0.139920997446094 1.37289933006694 0.169783644894928 1 0.999905181554911
"NELFA" 3516.57750127473 0.0504469739743948 0.154887301813346 0.325701160674801 0.74465046598625 1 0.999905181554911
"NELFB" 7549.03931508202 -0.0165216837705391 0.148810156431431 -0.111025242945376 0.911596329501414 1 0.999905181554911
"NELFCD" 5913.47486866512 0.123730208787961 0.290883391663577 0.4253601695179 0.670574137118156 1 0.999905181554911
"NELFE" 4219.8269293026 0.0334738884243483 0.213154408800316 0.157040563283431 0.875212879818137 1 0.999905181554911
"NELL1" 1756.3634226696 -0.141185728847752 0.499073074108659 -0.282895904772881 0.777256633930457 1 0.999905181554911
"NELL2" 21289.7579808985 -0.0757321627829628 0.160018520404408 -0.473271235051843 0.636019681448079 1 0.999905181554911
"NEMF" 11345.0383244052 -0.00599258467772827 0.121225877974752 -0.0494332132531664 0.960574060158813 1 0.999905181554911
"NENF" 1030.16405155679 -0.0877826175239916 0.239096175266541 -0.367143545588434 0.713511947185077 1 0.999905181554911
"NEO1" 33750.2625913019 0.0620798203439878 0.0812104914131918 0.764431039188412 0.444610417584731 1 0.999905181554911
"NES" 61767.1746139682 0.232226296613175 0.464102811868378 0.500376836068462 0.616809760627117 1 0.999905181554911
"NET1" 2979.14274834073 0.0898917612855433 0.238391021197916 0.377076958829392 0.706116413702203 1 0.999905181554911
"NETO1" 2853.37731246713 0.0885170280685086 0.219818262621972 0.402682775364911 0.687181606866361 1 0.999905181554911
"NETO2" 7518.03464814672 0.0433634812097647 0.218616356675815 0.198354239678727 0.842767917493138 1 0.999905181554911
"NEU1" 2826.85885108485 -0.03415778872754 0.196530255148933 -0.173804225215373 0.862019323694709 1 0.999905181554911
"NEU3" 1446.76753286682 0.0440785744411817 0.0763441962828368 0.577366408808356 0.563691961088622 1 0.999905181554911
"NEU4" 20.1486774729021 0.604501625430697 0.681208913896847 0.887395354198543 0.374866083863376 1 0.999905181554911
"NEURL1" 4001.59070220037 -0.171342284364083 0.255227761554034 -0.671330905857622 0.502009750349448 1 0.999905181554911
"NEURL1B" 2726.11548962527 -0.0505604632372753 0.266346154508276 -0.189829897603062 0.849442426953454 1 0.999905181554911
"NEURL2" 95.6962367869997 0.233201037602915 0.28017456053756 0.832341941236497 0.405215963209356 1 0.999905181554911
"NEURL4" 7710.83434701943 -0.0377989084750065 0.11356066244998 -0.332852130830567 0.739245904986833 1 0.999905181554911
"NEUROD1" 864.073844884773 -0.549649538957163 1.01115794277524 -0.543584256924875 0.586727595669206 1 0.999905181554911
"NEUROD2" 64.5140397407455 -0.453075210687912 1.21505922464064 -0.372883231944445 0.709235352426719 1 0.999905181554911
"NEUROD4" 1656.70138568729 -0.283044455106984 0.7011367362158 -0.403693659862471 0.686438002439551 1 0.999905181554911
"NEUROG1" 560.32510694131 -0.144964893344883 1.88584128612063 -0.0768701451239785 0.938726847991334 1 0.999905181554911
"NEUROG2" 1032.48380827282 -0.0021293547390281 1.04580443460191 -0.00203609266567954 0.998375434220177 1 0.999905181554911
"NEUROG3" 22.6744788951394 -0.50202282990279 1.4782816773153 -0.339598898915199 0.734158607445486 1 0.999905181554911
"NEXN" 295.642502347275 0.503796955440968 0.739166147512587 0.681574713799226 0.495507908530143 1 0.999905181554911
"NF1" 24081.0822672848 0.00639375473182962 0.1818647549112 0.0351566455795766 0.971954832657871 1 0.999905181554911
"NF2" 8131.47349006053 -0.0982636721666211 0.148284713247812 -0.662668929348122 0.507542613320159 1 0.999905181554911
"NFAM1" 317.31115876284 -0.469377614824177 0.411090878617216 -1.14178552538801 0.253543180392667 1 0.999905181554911
"NFASC" 38965.9483435022 -0.187847603916552 0.264972695854239 -0.708931927159343 0.478366721190275 1 0.999905181554911
"NFAT5" 10876.9097637676 0.0167137548750354 0.292602233522327 0.0571210775592391 0.954448746369552 1 0.999905181554911
"NFATC1" 119.541002286685 0.110368891579042 0.662016334660058 0.166716266352726 0.867593305966723 1 0.999905181554911
"NFATC2" 40.6976271091979 0.588106630778152 0.749221089632042 0.784957389636461 0.432478551964336 1 0.999905181554911
"NFATC2IP" 4414.09514246549 0.104234674180799 0.12238528865119 0.851692840941675 0.394384595107505 1 0.999905181554911
"NFATC3" 3779.33035813319 0.340362331697781 0.42902742523253 0.793334672051111 0.427582861197042 1 0.999905181554911
"NFATC4" 1028.15005592949 0.135554554604781 0.884208313252286 0.153306129984444 0.878156866792553 1 0.999905181554911
"NFE2L1" 34836.1590781882 -0.0134384154933815 0.168609474424015 -0.0797014256718867 0.936474725540549 1 0.999905181554911
"NFE2L2" 4668.13951784399 -0.102070393242342 0.157841246886913 -0.646664894350914 0.51784884824151 1 0.999905181554911
"NFE2L3" 1288.98578414195 -0.0805899334841634 0.326414779146604 -0.246894254282426 0.804990063124864 1 0.999905181554911
"NFIA" 737.191140152951 -0.254944747735558 1.01197089504171 -0.251928932921583 0.801095995457574 1 0.999905181554911
"NFIA-AS2" 10.4918838874223 -0.605718159134409 1.08705125058967 -0.557212145062929 0.577382492742142 1 0.999905181554911
"NFIB" 1491.24831942325 0.242298214002431 1.07687831958324 0.225000549826467 0.821978846529699 1 0.999905181554911
"NFIC" 1061.02003713543 -0.231460384793413 0.256880660541051 -0.901042469705203 0.367565739338192 1 0.999905181554911
"NFIL3" 3275.16810848699 -0.170025544795582 0.160088768807267 -1.06207041294869 0.288203720676967 1 0.999905181554911
"NFIX" 82.5021464959135 -0.34053873596456 1.44551002701392 -0.235583793678714 0.813755650313862 1 0.999905181554911
"NFKB1" 1421.02367351933 0.0964364849625072 0.20351121023994 0.473863257207346 0.635597422086247 1 0.999905181554911
"NFKB2" 404.751788514668 0.345580751577726 0.80688813132038 0.428288306846481 0.66844123108031 1 0.999905181554911
"NFKBIA" 1396.91278977419 -0.122184396730064 0.127730766787221 -0.956577650031675 0.338780474153871 1 0.999905181554911
"NFKBIB" 871.167583689155 0.062168142153511 0.158228402044512 0.392901282893714 0.694392394010072 1 0.999905181554911
"NFKBID" 111.836288996066 -0.156427258482621 0.3337271308869 -0.468728023600916 0.639264053382578 1 0.999905181554911
"NFKBIE" 1379.59913074833 0.114036256126496 0.146326578604758 0.77932701778341 0.435787103230294 1 0.999905181554911
"NFKBIL1" 2083.83179938732 -0.0134932873167112 0.130851348291959 -0.103119207351265 0.917868361025228 1 0.999905181554911
"NFKBIZ" 132.779178261911 -0.0693929176076994 0.346495990053482 -0.200270478157593 0.841269049831071 1 0.999905181554911
"NFRKB" 4434.51067610281 0.163067447693641 0.187996539724946 0.867396005970222 0.385725069493899 1 0.999905181554911
"NFS1" 1960.48171169869 -0.0728079054734027 0.111638227744863 -0.652177188263841 0.514286874099382 1 0.999905181554911
"NFU1" 3395.71913426494 -0.134828444486987 0.176929683044421 -0.762045362694376 0.446032930550973 1 0.999905181554911
"NFX1" 6824.24081413056 -0.0213550226519314 0.0605210072202299 -0.352853060991246 0.724198602057508 1 0.999905181554911
"NFXL1" 2365.87983489171 -0.0196698422328471 0.150804197322562 -0.130432989148003 0.896223867954084 1 0.999905181554911
"NFYA" 8329.63398137139 -0.0760019660217369 0.18876363492592 -0.40263033741411 0.6872201883737 1 0.999905181554911
"NFYB" 4450.70634138165 -0.0116914713506245 0.294168895796063 -0.0397440773572805 0.968297160769781 1 0.999905181554911
"NFYC" 6302.34883054182 -0.029887445141105 0.0690190710213698 -0.433031692528159 0.664991745800541 1 0.999905181554911
"NFYC-AS1" 306.024506565282 0.215728351711647 0.324072995492562 0.665678272216909 0.505616764358832 1 0.999905181554911
"NGB" 209.555407170915 -0.843751355961646 0.450489883564964 -1.872964048126 0.0610733497229824 1 0.999905181554911
"NGDN" 2673.21046500494 0.0598374622939848 0.161182644921094 0.371240106670777 0.710458703274894 1 0.999905181554911
"NGEF" 427.400225219755 0.0521559722886367 0.449594298476584 0.116006747561887 0.907647194123249 1 0.999905181554911
"NGF" 21.3094883053932 -0.310886380977677 0.74032794061153 -0.41993063333646 0.674536128540466 1 0.999905181554911
"NGFR" 13229.6161004663 -0.178741417642466 0.581896621216094 -0.307170399561554 0.758713674822745 1 0.999905181554911
"NGFRAP1" 26075.8396682279 -0.159841292085881 0.197513614066682 -0.809267213509229 0.41836146081267 1 0.999905181554911
"NGLY1" 2963.68196327048 -0.106763499513182 0.129778074029452 -0.822662073787228 0.410700188478177 1 0.999905181554911
"NGRN" 47470.8606814742 -0.0406412341270777 0.160836170720676 -0.252687153299983 0.800509975977964 1 0.999905181554911
"NHEJ1" 1376.88169609165 0.144443593396954 0.0971148018881044 1.48734889624119 0.136922686595658 1 0.999905181554911
"NHLH1" 2300.87750586074 0.0475960951766295 0.747137181058589 0.0637046266512831 0.949205420697511 1 0.999905181554911
"NHLH2" 8644.8910235459 -0.200581802105662 0.498630125169298 -0.402265711558362 0.687488486349166 1 0.999905181554911
"NHLRC1" 128.947829388929 -0.834983070471588 0.399158435959482 -2.09185875895241 0.0364511522351839 1 0.999905181554911
"NHLRC2" 3225.75643087301 0.241042311017867 0.321809529963317 0.749021668330777 0.4538441454573 1 0.999905181554911
"NHLRC3" 2558.17919903435 0.231519625849224 0.210475775833739 1.09998228980093 0.271339838378774 1 0.999905181554911
"NHLRC4" 170.419346580506 -0.0766494125903979 0.446392882874568 -0.171708410978263 0.863666773026431 1 0.999905181554911
"NHP2" 5561.00083266057 -0.00486620065307879 0.147164004744827 -0.0330665142030926 0.973621545934182 1 0.999905181554911
"NHP2L1" 13640.1092469382 -0.099631466770699 0.197841291868558 -0.503592884122957 0.614547494055201 1 0.999905181554911
"NHS" 3856.23981143919 0.0683676483297948 0.171446181337949 0.398770318453642 0.69006244932572 1 0.999905181554911
"NHSL1" 3957.58977761795 0.635423137605155 1.0223320403667 0.621542818297307 0.534242530912754 1 0.999905181554911
"NHSL2" 630.497139609208 0.0651475148651798 0.338126002031047 0.192672301076679 0.847215617507344 1 0.999905181554911
"NICN1" 4283.47749451787 -0.124159263482055 0.119089460868863 -1.04257137933285 0.297146850502386 1 0.999905181554911
"NID1" 993.715005282937 -0.0435543631157957 0.766936757959348 -0.0567900321164478 0.954712454343218 1 0.999905181554911
"NID2" 286.234708235355 0.33577870722734 1.10114716264444 0.30493536070234 0.760415383568116 1 0.999905181554911
"NIF3L1" 2052.2562121044 0.0457265798457169 0.137122706665996 0.333471975265906 0.738778040501778 1 0.999905181554911
"NIFK" 3185.51730008776 0.150942049589857 0.135399921611722 1.11478683143336 0.264941780856673 1 0.999905181554911
"NIFK-AS1" 725.712305721299 0.000406242281846869 0.122061121396998 0.00332818736381738 0.997344495589381 1 0.999905181554911
"NIM1K" 716.153234909775 -0.139277254483945 0.229860042294348 -0.605921991024406 0.544566555702601 1 0.999905181554911
"NIN" 13026.7443980523 0.26526531056304 0.304195235683791 0.872023225369583 0.383195707364388 1 0.999905181554911
"NINJ1" 710.439546814838 0.0807802753950786 0.245320756077242 0.329284307967989 0.741940803805328 1 0.999905181554911
"NINL" 5549.54661745328 0.272784743101998 0.167462782281851 1.62892757056241 0.103328352756527 1 0.999905181554911
"NIP7" 1785.65732202378 0.174917711011166 0.138041035649486 1.26714284769145 0.205104217063013 1 0.999905181554911
"NIPA1" 12981.0625446421 0.239033520295965 0.210184576340852 1.13725528512772 0.255431581509858 1 0.999905181554911
"NIPA2" 7646.0892761765 0.0376530407650597 0.105261088030841 0.357710921190817 0.720559659277555 1 0.999905181554911
"NIPAL1" 169.721763812394 -0.591156040700986 0.449575472183918 -1.31492058014043 0.188536595355108 1 0.999905181554911
"NIPAL2" 144.056933784995 0.151141233276513 0.397341356127184 0.380381329418261 0.703662371880445 1 0.999905181554911
"NIPAL3" 4863.85286726018 -0.239498318304898 0.205112655039502 -1.16764281686458 0.242950871570402 1 0.999905181554911
"NIPBL" 17119.8933502022 0.111033011698874 0.201400369541021 0.551304905506935 0.581424676280329 1 0.999905181554911
"NIPSNAP1" 24557.5332184815 -0.090414322273831 0.142249631039785 -0.635603211150289 0.525035075982636 1 0.999905181554911
"NIPSNAP3A" 4724.82768445728 -0.184135673623954 0.266567174303797 -0.690766498556575 0.489712292017905 1 0.999905181554911
"NIPSNAP3B" 212.136921871593 0.422820246176154 0.311759183470837 1.35623990757503 0.175022848302712 1 0.999905181554911
"NISCH" 31055.629462746 -0.0941659504129811 0.142054999800783 -0.662883746049338 0.507405012412562 1 0.999905181554911
"NIT1" 2727.66823823025 -0.054316998022325 0.131708790347684 -0.412402223715967 0.68004463353467 1 0.999905181554911
"NIT2" 1286.53190145239 0.0117231468000285 0.212382389870141 0.0551982996669192 0.955980483541479 1 0.999905181554911
"NKAIN1" 20246.7638814427 -0.0887144960470552 0.183707826906554 -0.482910813006248 0.629159063799179 1 0.999905181554911
"NKAIN2" 12341.9554689361 -0.0322873034924712 0.468998962161021 -0.0688430169305705 0.945114576731136 1 0.999905181554911
"NKAIN3" 872.697008007888 0.0489717082687822 0.290193316926659 0.168755465451187 0.865988989239864 1 0.999905181554911
"NKAIN4" 3057.40485500222 0.0562295341949118 0.250383568496414 0.22457357937894 0.822311020496887 1 0.999905181554911
"NKAP" 2082.33853358543 -0.0221128298528628 0.092012215423611 -0.240324936760391 0.810078364656458 1 0.999905181554911
"NKAPP1" 85.6787341746561 0.10123065315723 0.293015799257362 0.345478480729693 0.729734685421644 1 0.999905181554911
"NKD1" 1273.42669270001 0.305933056997666 0.221784380685183 1.37941660297499 0.167766343091585 1 0.999905181554911
"NKD2" 418.773551034855 -0.187108877767842 0.486712933388286 -0.384433749202574 0.700656990484411 1 0.999905181554911
"NKIRAS1" 3219.92656439455 -0.146636408142843 0.12384233119847 -1.18405723409586 0.236390407456015 1 0.999905181554911
"NKIRAS2" 10135.0634638307 -0.0254941303022978 0.102583676829667 -0.248520340566745 0.803731834137749 1 0.999905181554911
"NKPD1" 74.2873596634271 0.0622914151730512 0.333899541102487 0.18655735484803 0.852007705531406 1 0.999905181554911
"NKRF" 5001.60158787966 -0.0714965918125127 0.160098761975787 -0.446578043016509 0.655179752006867 1 0.999905181554911
"NKTR" 10084.4902188831 0.250957336626118 0.367264319780262 0.683315321173232 0.494407614882257 1 0.999905181554911
"NKX1-1" 33.7796887643363 0.465264833672671 0.738384368401183 0.630111976341136 0.528621324507933 1 0.999905181554911
"NKX1-2" 136.07532601685 -0.858473592143397 1.59406413130298 -0.538543948944943 0.59020157217287 1 0.999905181554911
"NKX2-1" 373.97370057639 -3.10909716249945 1.72935232616191 -1.7978390611702 0.0722025153523784 1 0.999905181554911
"NKX2-2" 18.9914703989394 -1.2168167372212 1.64459338796303 -0.739889109446277 0.459367283101569 1 0.999905181554911
"NKX3-1" 62.7130694723123 -0.17622111783568 0.504370675253828 -0.349388111723577 0.7267979571343 1 0.999905181554911
"NKX3-2" 24.603425203123 1.44320019614543 0.964772761467567 1.49589649893318 0.134680628813127 1 0.999905181554911
"NKX6-1" 2429.26655893744 -0.374384167194284 0.814621881419199 -0.459580298213998 0.645817503366426 1 0.999905181554911
"NKX6-2" 1229.23760995152 0.0240150793528784 0.705548552860388 0.0340374581671497 0.972847280697965 1 0.999905181554911
"NLE1" 3351.4282989471 0.0770861467970202 0.208763813924528 0.369250519751897 0.711941002996593 1 0.999905181554911
"NLGN1" 6213.30661414901 0.0970745206555718 0.272734854769252 0.35593001392397 0.721892977906264 1 0.999905181554911
"NLGN2" 21507.7846055028 -0.0441059842443196 0.146419657032048 -0.301229938236133 0.763239162006322 1 0.999905181554911
"NLGN3" 10415.8128217914 -0.0425719268673831 0.146282201035179 -0.291026020705998 0.771031418765907 1 0.999905181554911
"NLGN4X" 8706.5784024733 -0.108368396445952 0.124649857837828 -0.869382431121112 0.3846379893812 1 0.999905181554911
"NLGN4Y" 5847.42768440882 -0.0537191886490577 0.131124977472133 -0.409679297450972 0.682041218636102 1 0.999905181554911
"NLK" 17423.2668131438 -0.0985087752311153 0.251146074291266 -0.392236970094424 0.694883130102868 1 0.999905181554911
"NLN" 11786.4282219704 -0.0688934822646719 0.205915263925651 -0.334572002829023 0.737947967397936 1 0.999905181554911
"NLRC3" 50.6374276102061 -0.37317661240548 0.447285057731191 -0.834314954088521 0.404103527228704 1 0.999905181554911
"NLRC5" 11.539501448038 0.173533833403645 1.3576751575958 0.127816902616781 0.898293873428367 1 0.999905181554911
"NLRP11" 311.816229430104 0.618341517563008 0.652610084559047 0.947489982446113 0.343389158456497 1 0.999905181554911
"NLRP14" 62.752820023243 0.106009802851687 0.64861084893108 0.163441303867168 0.870170984303202 1 0.999905181554911
"NLRP3" 25.761478607063 -0.219119084664952 0.822308449003443 -0.266468239418557 0.789878616678783 1 0.999905181554911
"NLRX1" 115.261259242604 -0.122060481266309 0.368172895383427 -0.3315303293557 0.740243935564466 1 0.999905181554911
"NMB" 127.063625822845 -0.13369184450874 0.361117723389343 -0.370216790397181 0.711220967082107 1 0.999905181554911
"NMBR" 12.5938515269689 -1.01155129134514 0.968019204773388 -1.0449702716197 0.29603670955775 1 0.999905181554911
"NMD3" 5966.4445530652 -0.132908791897403 0.155780262281231 -0.853181205058327 0.393558824458317 1 0.999905181554911
"NME1" 5376.47523592018 0.0920476153989804 0.18213136146409 0.505391354125078 0.613283990195788 1 0.999905181554911
"NME1-NME2" 319.824378682338 -0.162485723051038 0.235506968677441 -0.689940191424162 0.49023179954389 1 0.999905181554911
"NME2" 2161.7326311319 -0.02298225960023 0.21726655201393 -0.105779096631296 0.915757622198634 1 0.999905181554911
"NME3" 2013.47170526505 -0.108805802133418 0.291855118954795 -0.372807585226118 0.709291657005348 1 0.999905181554911
"NME4" 2621.99203524714 0.210978092561907 0.405969404506124 0.51968963724882 0.603279910737097 1 0.999905181554911
"NME5" 1041.61185906266 0.0216069309364826 0.281097578738971 0.0768663004263973 0.938729906566676 1 0.999905181554911
"NME6" 1570.52739062346 0.0289824952354239 0.0833785953410149 0.347601145316574 0.728139746022523 1 0.999905181554911
"NME7" 2395.17539500519 -0.00631349029165983 0.195831074898635 -0.0322394711611923 0.974281079092869 1 0.999905181554911
"NME9" 205.483963220615 -0.117641013384652 0.28387200158619 -0.41441569695958 0.678569695120543 1 0.999905181554911
"NMNAT1" 1252.91227897544 0.0274717408539 0.146391122371277 0.187659882709459 0.851143280433728 1 0.999905181554911
"NMNAT2" 37791.3972131635 -0.161401527888889 0.221391272706129 -0.72903292851625 0.465981520321192 1 0.999905181554911
"NMNAT3" 65.4360622865527 -1.03460419139484 0.960982244991741 -1.07661114113896 0.281654024814325 1 0.999905181554911
"NMRAL1" 847.413851660884 -0.387841462916788 0.451090561859992 -0.859786250720016 0.389906879736825 1 0.999905181554911
"NMRK1" 619.373818644101 -0.310137879975333 0.244156610633299 -1.27024158457512 0.203998589069805 1 0.999905181554911
"NMRK2" 11.8017815444479 0.15038099325836 1.24737105456085 0.120558347661277 0.904040861879076 1 0.999905181554911
"NMT1" 12355.5714866797 -0.0302234936241044 0.13317297754436 -0.226949146751915 0.82046328537522 1 0.999905181554911
"NMT2" 3998.72901032972 0.0720679994002672 0.117298528842078 0.614398152403889 0.538952256392094 1 0.999905181554911
"NMU" 1595.40993529524 0.502894165564062 0.533877399516431 0.941965638589622 0.346210232486189 1 0.999905181554911
"NNAT" 240.433072182284 -0.201592853045562 0.914814555324988 -0.220364719682391 0.825587119674781 1 0.999905181554911
"NNMT" 24.547979413339 -0.310627036423534 1.11538602325228 -0.278492853548405 0.780634050189139 1 0.999905181554911
"NNT" 13992.8094722937 -0.111001725796444 0.0865823951726472 -1.28203574843482 0.199830106142946 1 0.999905181554911
"NNT-AS1" 2520.79568059171 0.0363759863192766 0.186660393297943 0.194877904608366 0.84548853212265 1 0.999905181554911
"NOA1" 2322.98997677493 -0.0700955759364213 0.128376442501889 -0.546015877760362 0.585055022997682 1 0.999905181554911
"NOB1" 1955.08676980397 0.0216444433003563 0.186789733743631 0.11587597919093 0.90775083326186 1 0.999905181554911
"NOC2L" 9430.55250813437 -0.0497321716178788 0.13176522638569 -0.377430168657 0.705853950521017 1 0.999905181554911
"NOC3L" 1567.62986143902 0.220640877545849 0.29708294112133 0.74269117140502 0.457668676066859 1 0.999905181554911
"NOC4L" 1165.96005528725 -0.0117233463554248 0.176829279658252 -0.0662975406453155 0.947140941199727 1 0.999905181554911
"NOD1" 332.174500021559 0.287478426620276 0.596551162587024 0.481900706342751 0.629876484319147 1 0.999905181554911
"NOG" 159.251886041037 -0.146093335174408 0.511541677947274 -0.285594197838688 0.775188947906575 1 0.999905181554911
"NOL10" 2180.86503545066 0.206406390299642 0.16321129693144 1.26465749724632 0.205994132222602 1 0.999905181554911
"NOL11" 5810.10939402691 0.0839635225907718 0.204192215884649 0.41119844959322 0.68092702504004 1 0.999905181554911
"NOL12" 1429.74013002477 0.0596618226742432 0.137960089964667 0.432457116326347 0.665409213637925 1 0.999905181554911
"NOL3" 742.574159803522 -0.262804620183546 0.33474839083129 -0.785081056046054 0.432406046005294 1 0.999905181554911
"NOL4" 8673.31800694589 -0.0209555490331558 0.266601696705053 -0.0786024593697142 0.937348831299515 1 0.999905181554911
"NOL4L" 20292.8744284466 -0.157383945606418 0.100564101598342 -1.56501120285465 0.117580282537403 1 0.999905181554911
"NOL6" 4125.87503348161 0.0730453294375708 0.153659698295081 0.475370772219649 0.634522723189125 1 0.999905181554911
"NOL7" 4474.23524546168 0.0169254606582018 0.0758983812287854 0.223001602724336 0.823534259118933 1 0.999905181554911
"NOL8" 3652.54894211205 0.0920629742129521 0.173665033279672 0.530118081195383 0.59603006347385 1 0.999905181554911
"NOL9" 4363.79276259838 0.0253160829310829 0.161021821742064 0.157221441523845 0.875070330551596 1 0.999905181554911
"NOLC1" 18892.3374544477 0.00821412933564191 0.0711001863636923 0.115528942408462 0.908025881333503 1 0.999905181554911
"NOM1" 2195.28569215265 0.0843054557426579 0.165081174740332 0.510690912366404 0.609567505121787 1 0.999905181554911
"NOMO1" 5671.61583303906 -0.0346105041934596 0.157911588235339 -0.219176468175843 0.826512585511263 1 0.999905181554911
"NOMO2" 2412.02726279599 -0.047963460994657 0.16488852509093 -0.290884165336593 0.771139912153442 1 0.999905181554911
"NOMO3" 1339.30189247334 -0.0625226649267017 0.171818931223728 -0.363886938892025 0.715942438273527 1 0.999905181554911
"NONO" 54016.3540892561 0.0384408609139158 0.255013841605977 0.150740291867415 0.880180588058686 1 0.999905181554911
"NOP10" 4059.75459432942 -0.12199052447624 0.184188935980408 -0.6623119017812 0.507771350776294 1 0.999905181554911
"NOP14" 2465.29767763117 0.068268811182662 0.183477838004359 0.372082055932228 0.70983175603193 1 0.999905181554911
"NOP14-AS1" 2121.94837507768 0.0324104748496363 0.0956500827823064 0.338844190270075 0.734727109412089 1 0.999905181554911
"NOP16" 1062.02341837957 -0.0571233119488481 0.149488172630461 -0.382125963169398 0.702367934667037 1 0.999905181554911
"NOP2" 2244.79367798612 0.199223174626861 0.191609264551805 1.03973664891865 0.298462268751969 1 0.999905181554911
"NOP56" 12416.7201770611 0.0267468639594454 0.124699673240014 0.214490248967732 0.830164770227815 1 0.999905181554911
"NOP58" 7683.66004511564 0.174872210583921 0.133757738920426 1.30738013363065 0.191083641010218 1 0.999905181554911
"NOP9" 8240.0909830901 0.00246266448045181 0.172116553795496 0.014308121015355 0.988584160661944 1 0.999905181554911
"NOS1" 862.453754916288 -0.385183496918305 0.856552829745801 -0.449690297599758 0.652933768265313 1 0.999905181554911
"NOS1AP" 2776.73534990269 -0.146588778126747 0.269844167433932 -0.543234932667714 0.586968057710439 1 0.999905181554911
"NOS2" 103.768605332029 -0.171539121364372 0.325439362045405 -0.527100103337958 0.598124074988185 1 0.999905181554911
"NOS3" 28.545349807266 -0.387276674347045 0.64026924756583 -0.60486533723022 0.545268476286706 1 0.999905181554911
"NOSIP" 3446.37875883799 -0.126367913091572 0.138602361813716 -0.911729868365537 0.361910936711955 1 0.999905181554911
"NOTCH1" 8037.24720811994 0.290636661251553 1.31651947399761 0.220761384082709 0.825278232773345 1 0.999905181554911
"NOTCH2" 5775.19835135274 0.447199050456433 0.953048026476247 0.469230341003785 0.638905000350603 1 0.999905181554911
"NOTCH2NL" 1140.73694455259 0.143470500417233 0.604890404153343 0.237184288975533 0.81251382418488 1 0.999905181554911
"NOTCH3" 7262.8257841983 0.566877131059161 0.962654061812048 0.588868996191739 0.555949157200651 1 0.999905181554911
"NOTCH4" 570.743434817753 -0.182769155538632 0.242532083179479 -0.753587538368597 0.45109692941625 1 0.999905181554911
"NOTUM" 110.299291274508 -0.126927769510664 0.350668680098703 -0.36195924162642 0.71738248864352 1 0.999905181554911
"NOV" 150.789222353873 0.217264292280613 0.271419090129573 0.800475354098686 0.42343543740392 1 0.999905181554911
"NOVA1" 28726.3629442189 -0.12803179023098 0.206352994521484 -0.62045036238934 0.534961324189563 1 0.999905181554911
"NOVA2" 7050.49175739421 -0.104322293320071 0.22966863682251 -0.454229601234987 0.649663579589677 1 0.999905181554911
"NOX4" 101.494764181689 0.13789693476536 0.647751496163042 0.212885551916425 0.831416231981757 1 0.999905181554911
"NOXA1" 271.361909602207 0.242001059896085 0.387087795925191 0.625183905159476 0.531850364044036 1 0.999905181554911
"NOXO1" 32.0452887331119 -0.229478163352864 0.408536788659991 -0.561707463618043 0.574315348339436 1 0.999905181554911
"NOXRED1" 26.7973889855287 0.0931028150375401 0.453954424522094 0.205092868376721 0.837499568217114 1 0.999905181554911
"NPAP1" 18.8794483970728 -0.828304278306693 0.892096872771319 -0.928491404452016 0.35315272446448 1 0.999905181554911
"NPAS1" 366.923732131086 0.0118420734663536 0.626868920554361 0.0188908288129538 0.984928195783955 1 0.999905181554911
"NPAS2" 577.034989931432 0.030195823368132 0.258591588046693 0.116770323413149 0.907042061319487 1 0.999905181554911
"NPAS3" 4840.35822424403 0.227405346382583 0.551156380325088 0.412596777430849 0.679902062691525 1 0.999905181554911
"NPAS4" 16.7482775914221 0.278195723009249 0.681937983375921 0.407948713506244 0.683311327974188 1 0.999905181554911
"NPAT" 2656.45545557595 0.0731825393639713 0.266621272572933 0.274481246967842 0.783714813172593 1 0.999905181554911
"NPB" 77.0368571819363 -0.148104352760861 0.521981551585823 -0.283734841415195 0.776613591951648 1 0.999905181554911
"NPC1" 3240.97727157438 0.044331471085415 0.191187822450234 0.231873926473295 0.816635936321702 1 0.999905181554911
"NPC2" 1464.57582279817 0.110347608693497 0.400543426475634 0.275494743889424 0.78293616341669 1 0.999905181554911
"NPDC1" 8281.2078346937 -0.080310205015578 0.252261139353017 -0.318361382262652 0.750210828011772 1 0.999905181554911
"NPEPL1" 346.378529971802 0.133719484056248 0.491894273030061 0.271845986806348 0.785740443872737 1 0.999905181554911
"NPEPPS" 19739.0843427377 -0.0495994143796757 0.133762980293563 -0.370800757211168 0.710785937333996 1 0.999905181554911
"NPFF" 120.20421246699 -0.140754167622915 0.426851849520048 -0.329749461742239 0.741589276989215 1 0.999905181554911
"NPFFR2" 15.4359378105532 0.35250531488259 1.0120153561454 0.348320124533706 0.727599781856166 1 0.999905181554911
"NPHP1" 407.794078282061 0.169529369867166 0.287123376898665 0.590440847061363 0.55489513244228 1 0.999905181554911
"NPHP3" 593.87174179112 0.257630547543059 0.319618383405616 0.806056725517287 0.420210142008087 1 0.999905181554911
"NPHP3-ACAD11" 134.717705263582 0.117147818401616 0.702229568976997 0.166822679614981 0.867509572994547 1 0.999905181554911
"NPHP4" 2096.80685349493 0.0892069830281567 0.190219208713969 0.4689693729212 0.639091527988045 1 0.999905181554911
"NPHS1" 54.1007594550913 -1.3941178150057 0.679693258978365 -2.05109848683975 0.0402573566576523 1 0.999905181554911
"NPIPA1" 608.913820988452 0.1937154070107 0.257757777227159 0.751540493150593 0.452327440587036 1 0.999905181554911
"NPIPA5" 598.943450606961 0.502917325311178 0.32276535883872 1.55815149159943 0.119197340887885 1 0.999905181554911
"NPIPB3" 830.276081524998 0.248707935554414 0.227060530156538 1.09533759734883 0.273368761794267 1 0.999905181554911
"NPIPB5" 1349.49773007383 0.147989311421343 0.320142742959983 0.462260396887528 0.643894596102834 1 0.999905181554911
"NPIPB6" 118.27942714439 0.42280068869937 0.314568478740869 1.34406565588429 0.178927156722887 1 0.999905181554911
"NPIPB9" 152.727273467885 0.155644354897846 0.183355180127183 0.848868053740748 0.395954716867267 1 0.999905181554911
"NPL" 245.306970537508 -0.0456774125093844 0.268717060005322 -0.169983299566018 0.865023270524955 1 0.999905181554911
"NPLOC4" 8642.24302457396 0.0567231093307577 0.101051299247504 0.561329836955645 0.574572705046533 1 0.999905181554911
"NPM1" 60061.7676955754 0.19165932120201 0.201631458834499 0.950542749181444 0.341836543026284 1 0.999905181554911
"NPM2" 973.810283006857 0.138427063772257 0.351368856326259 0.393965091896824 0.693606811953425 1 0.999905181554911
"NPM3" 989.299179887921 0.0383077428279205 0.183243886458209 0.20905331996796 0.834406614760481 1 0.999905181554911
"NPNT" 351.680950026093 -1.07122230380892 0.753947615022547 -1.42081794870706 0.155369691333478 1 0.999905181554911
"NPPA-AS1" 76.8940481276117 0.388401700874902 0.423091827407458 0.918008043915375 0.358614654612181 1 0.999905181554911
"NPPB" 15.8406467433029 -0.0723109571309962 0.854597159073605 -0.0846140855527559 0.932568200577614 1 0.999905181554911
"NPPC" 314.857598999282 0.750986588661495 0.425805845166429 1.76368313677791 0.077785341803955 1 0.999905181554911
"NPR1" 42.2468088016751 0.870696140497267 0.763572915514121 1.14029207009133 0.254164640431991 1 0.999905181554911
"NPR2" 1822.75087673209 -0.23218280073166 0.236343465953802 -0.982395683310513 0.325904952127048 1 0.999905181554911
"NPR3" 812.120675358356 -0.123307321459906 0.739188687404184 -0.166814405524692 0.86751608354114 1 0.999905181554911
"NPRL2" 2027.64506000968 0.060716985338585 0.16906355423395 0.359137045318264 0.7194925695504 1 0.999905181554911
"NPRL3" 2787.01514064052 -0.0885280598283556 0.144985418580101 -0.610599746480338 0.54146459057689 1 0.999905181554911
"NPTN" 15401.6583470243 -0.143312058794363 0.234702170249133 -0.610612414202389 0.541456202209244 1 0.999905181554911
"NPTN-IT1" 637.815967156542 0.0795640768994344 0.41685976271849 0.19086533173787 0.848631102071013 1 0.999905181554911
"NPTX1" 4508.36881530051 -0.279195596000235 0.42884983781297 -0.65103346528954 0.515024884451922 1 0.999905181554911
"NPTX2" 1263.02541274653 -0.406107562466979 0.409790614117892 -0.991012357228235 0.321679546309765 1 0.999905181554911
"NPTXR" 10626.8729635506 -0.175298391769825 0.269237985486547 -0.651090860946083 0.514987835639138 1 0.999905181554911
"NPY" 40.0260024874274 -1.03766736243049 1.00750806685805 -1.02993454500716 0.303040732987925 1 0.999905181554911
"NPY1R" 737.707880220079 -0.667625244274409 0.40395768247497 -1.65271084878 0.0983897254040897 1 0.999905181554911
"NPY2R" 17.8938734592057 -0.794630315791881 1.50013771055095 -0.529704913224293 0.596316540906729 1 0.999905181554911
"NPY5R" 34.6365767514238 0.573696136787602 0.725579505250599 0.790673017410353 0.429134825571815 1 0.999905181554911
"NPY6R" 22.1842053725731 0.0231191020433982 1.30917558619544 0.0176592829007635 0.985910663116361 1 0.999905181554911
"NQO1" 1136.04359732336 0.118425998891989 0.361301942130372 0.327775705255568 0.743081257825635 1 0.999905181554911
"NQO2" 1953.3891955447 0.0170494935595389 0.161826331671319 0.105356732637107 0.916092747278688 1 0.999905181554911
"NR0B1" 56.6137100640159 -0.502180047746596 0.565454865347759 -0.888099260473692 0.374487360427697 1 0.999905181554911
"NR1D1" 215.046666120449 -0.0612881765906626 0.297864845653978 -0.205758341358146 0.836979683635651 1 0.999905181554911
"NR1D2" 4422.03123876693 0.0269653940646397 0.129284336531875 0.208574331492906 0.834780550352225 1 0.999905181554911
"NR1H2" 1373.30801484769 0.0285268801673026 0.196222803882301 0.145380045554816 0.884410818618817 1 0.999905181554911
"NR1H3" 420.193695405015 0.0533115270889807 0.310241249423771 0.171838938851617 0.863564152051913 1 0.999905181554911
"NR1I3" 21.1709029033276 -0.910106198917315 1.01526654674268 -0.896420946634401 0.370027984138674 1 0.999905181554911
"NR2C1" 2932.4882235045 0.105942716223559 0.205733162521443 0.514952061812191 0.606586519182846 1 0.999905181554911
"NR2C2" 12756.5617901871 -0.064079975845922 0.116714643426451 -0.54903115808517 0.582984067314712 1 0.999905181554911
"NR2C2AP" 615.613388905668 0.0140111737179698 0.16281622364618 0.0860551449001657 0.93142258047559 1 0.999905181554911
"NR2E1" 1423.67010090867 -0.634869940735862 2.03101206273081 -0.312587971477748 0.754593717864862 1 0.999905181554911
"NR2E3" 17.5562514991851 0.403065213853324 1.70881454247633 0.235874171148626 0.81353031123962 1 0.999905181554911
"NR2F1" 10098.3798275812 0.390725872423566 1.22695022766392 0.318452911629103 0.750141407876639 1 0.999905181554911
"NR2F1-AS1" 939.313750928583 0.304917596409771 0.877804491020099 0.347363905663579 0.728317946183223 1 0.999905181554911
"NR2F2" 3494.54249202757 0.395991237801795 0.979360843488972 0.404336400045439 0.685965361903606 1 0.999905181554911
"NR2F2-AS1" 49.7233058047133 0.495194899583699 1.28564250669543 0.38517309205693 0.700109177724979 1 0.999905181554911
"NR2F6" 4513.15745698209 -0.0228170164176794 0.199895947187132 -0.114144467352904 0.909123272702531 1 0.999905181554911
"NR3C1" 1172.58535772341 0.0127998640659586 0.240546747819742 0.0532115448742229 0.957563357169046 1 0.999905181554911
"NR3C2" 392.294407927476 0.0433558350036436 0.396512739044232 0.109342855183291 0.91293055682414 1 0.999905181554911
"NR4A1" 494.413793799822 -0.0848531195508956 0.520662165029073 -0.162971549020001 0.870540835748729 1 0.999905181554911
"NR4A2" 502.713013109726 -0.126751811946503 0.374080839323624 -0.33883534953483 0.734733769765169 1 0.999905181554911
"NR4A3" 1010.92295993607 0.583571373276418 0.416364189220548 1.40158877344588 0.161038081351354 1 0.999905181554911
"NR5A1" 17.6349537777355 0.972758550853838 0.963372915612248 1.00974247364597 0.312618687529998 1 0.999905181554911
"NR5A2" 2832.88641742849 -0.556473229765564 0.658698289145016 -0.844807461831822 0.398218347756772 1 0.999905181554911
"NR6A1" 8317.53405538429 -0.170941443188916 0.458003846662582 -0.373231457409246 0.70897618535737 1 0.999905181554911
"NRAP" 26.0797197855566 0.000977136675975044 0.693684837085039 0.00140861760807849 0.998876086130118 1 0.999905181554911
"NRARP" 2904.68644491539 0.403911841723356 0.750227529858014 0.538385790507847 0.590310734251278 1 0.999905181554911
"NRAS" 16316.6330304911 0.0392702321353319 0.122024261059912 0.321823150529475 0.747586674983758 1 0.999905181554911
"NRBF2" 2727.1525570482 0.0231813145238249 0.152970142555425 0.151541432442777 0.879548629846113 1 0.999905181554911
"NRBP1" 10545.9053938578 -0.00684207840958021 0.0906562239646181 -0.0754727928250197 0.93983854396238 1 0.999905181554911
"NRBP2" 6278.88138399128 0.104457120205545 0.267620993813423 0.390317361568312 0.696301886738982 1 0.999905181554911
"NRCAM" 35788.1536616339 -0.0767654392340323 0.186595754362556 -0.411399710010963 0.680779466517574 1 0.999905181554911
"NRD1" 20274.4944069936 0.00835877697076312 0.0699845712863771 0.119437424808376 0.90492881278045 1 0.999905181554911
"NRDE2" 1971.76449015997 0.182948874499675 0.136061621414508 1.3446030746784 0.178753449912179 1 0.999905181554911
"NREP" 112101.070840097 -0.136247674889595 0.229709964694381 -0.593129144705874 0.553094727048362 1 0.999905181554911
"NRF1" 2666.76843224143 0.0344117307311409 0.117466553536735 0.29294918166114 0.769560995508007 1 0.999905181554911
"NRG1" 9106.17920367231 -0.438401184674425 0.446489493504934 -0.981884660337658 0.326156673681578 1 0.999905181554911
"NRG2" 457.815710635675 0.0918508999025633 0.337374018586636 0.272252440443859 0.785427922417592 1 0.999905181554911
"NRG3" 6565.41624914224 -0.00380956644906536 0.29500543441436 -0.012913546683057 0.989696766837835 1 0.999905181554911
"NRG4" 55.5485842085878 0.0342166284715871 0.466746990613081 0.0733087286254226 0.941560445952886 1 0.999905181554911
"NRGN" 537.224130350961 0.268419521687415 0.681789800081426 0.39369835344465 0.693803757155972 1 0.999905181554911
"NRIP1" 7476.91594560194 0.0161496854389716 0.274199600303881 0.0588975528085151 0.953033707245718 1 0.999905181554911
"NRIP2" 24.4415570726427 -0.430419851473019 0.812675698089676 -0.52963297965571 0.5963664237482 1 0.999905181554911
"NRIP3" 2097.84570460263 0.0563323768760351 0.259641079778327 0.216962496551508 0.828237572177949 1 0.999905181554911
"NRK" 55.8347512830849 -0.794240466926713 1.32518124511803 -0.599344783857073 0.548942989591845 1 0.999905181554911
"NRL" 210.777322619038 0.122406271593442 0.379993767607196 0.322127050567773 0.74735644620906 1 0.999905181554911
"NRM" 1595.78115431067 0.0820386494216461 0.413081779188746 0.1986014720445 0.842574502024624 1 0.999905181554911
"NRN1" 15501.4247326766 0.172299520519543 0.479051856416399 0.359667785881154 0.719095585180778 1 0.999905181554911
"NRN1L" 23.2879866749306 0.91115254644478 0.757245679406019 1.20324561925462 0.228881286145675 1 0.999905181554911
"NRP1" 25000.7191760143 -0.151764616490987 0.476875295086477 -0.318248015895783 0.750296813149568 1 0.999905181554911
"NRP2" 3123.3989191137 0.0564260529399301 0.524906626463817 0.107497314941631 0.914394455347105 1 0.999905181554911
"NRROS" 28.1453710466944 -0.260969547025227 0.534091383656803 -0.488623398562297 0.625108344374594 1 0.999905181554911
"NRSN1" 1802.97770809322 -0.298625557666984 0.317149056383131 -0.941593713292435 0.34640068962722 1 0.999905181554911
"NRSN2" 8497.07031169128 -0.118973994972223 0.241573888449078 -0.492495259881126 0.622369272043863 1 0.999905181554911
"NRTN" 34.9329762151921 0.0469188103473051 0.52646719262639 0.0891201028372555 0.928986461208944 1 0.999905181554911
"NRXN1" 29579.5571985267 -0.126895227146305 0.320596082487745 -0.395810286144579 0.692244988005468 1 0.999905181554911
"NRXN2" 57358.5947641172 -0.131940725942449 0.304022618593793 -0.433983256090349 0.664300600043317 1 0.999905181554911
"NRXN3" 5517.33648440514 -0.198698184146125 0.34496784121125 -0.575990455946433 0.564621632635254 1 0.999905181554911
"NS3BP" 1018.98495753501 -0.176956153382408 0.175369647768543 -1.00904663739736 0.312952268065191 1 0.999905181554911
"NSA2" 6759.0330267966 0.00909254257796334 0.108255082533768 0.0839918308235287 0.933062926876638 1 0.999905181554911
"NSD1" 16721.7163203893 -0.0194430966135121 0.0918953479667903 -0.211578682095404 0.832435742035036 1 0.999905181554911
"NSDHL" 4821.93186144445 -0.0528794092179154 0.140593305040551 -0.376116125889945 0.706830566320074 1 0.999905181554911
"NSF" 35670.0476509742 -0.0576282080123224 0.225465766356792 -0.255596266091801 0.798262601883879 1 0.999905181554911
"NSFL1C" 12301.9235824064 -0.0635033385394005 0.113166886630241 -0.561147703452247 0.574696850528696 1 0.999905181554911
"NSG1" 44695.3783824221 -0.0680791854128231 0.263014543372466 -0.258841904861562 0.795757223970774 1 0.999905181554911
"NSL1" 4301.71276740084 -0.0536422202659354 0.12393675474862 -0.432819306707987 0.665146046135291 1 0.999905181554911
"NSMAF" 2766.1887103911 -0.0111502644385649 0.121615369828572 -0.091684664975177 0.926948581645412 1 0.999905181554911
"NSMCE1" 1777.62425153886 -0.14429344904343 0.18820529788757 -0.766681122492248 0.443271130102268 1 0.999905181554911
"NSMCE2" 1978.1355377667 -0.0928644309301842 0.0909526479013881 -1.0210195422883 0.30724518005659 1 0.999905181554911
"NSMCE4A" 2449.86792929915 0.140435074556655 0.241737750445092 0.580939775844208 0.561281043444559 1 0.999905181554911
"NSMF" 12728.2135348843 -0.0373057964773905 0.172110715978307 -0.216754641135143 0.828399562655114 1 0.999905181554911
"NSRP1" 3162.61673365841 0.0789807077879722 0.173065509502554 0.456363073237343 0.648128915043667 1 0.999905181554911
"NSUN2" 4972.12704593998 0.212203755338326 0.168511591643815 1.25928283786473 0.207928189881401 1 0.999905181554911
"NSUN3" 1249.86122177231 -0.0952893172248017 0.177982545827328 -0.535385741235816 0.592383147875749 1 0.999905181554911
"NSUN4" 2066.22815806963 -0.0918686735957041 0.0775801282438734 -1.18417790322432 0.23634264720313 1 0.999905181554911
"NSUN5" 2964.69122856998 -0.0834319829942491 0.209404301295648 -0.398425354579778 0.690316671407738 1 0.999905181554911
"NSUN5P1" 1324.15050250888 0.257192023181962 0.286971401405368 0.896228759808227 0.370130598456987 1 0.999905181554911
"NSUN5P2" 1228.44332626598 0.125295564754826 0.245371302716725 0.510636587765428 0.609605551165216 1 0.999905181554911
"NSUN6" 1652.25412948472 0.0654938446733723 0.1896317249699 0.345373880260636 0.729813310999127 1 0.999905181554911
"NSUN7" 112.317149867959 0.126801533757058 0.817841292005294 0.15504418155037 0.876786486576574 1 0.999905181554911
"NT5C" 1313.4155949906 0.0885297514584029 0.201786000845418 0.438730888602242 0.660856542774632 1 0.999905181554911
"NT5C1A" 9.13547072357631 -1.31256058349749 0.96647037094199 -1.35809707463476 0.174432883351038 1 0.999905181554911
"NT5C2" 16710.9151847961 -0.0189296454491733 0.123747835192272 -0.152969507868655 0.878422321446195 1 0.999905181554911
"NT5C3A" 4958.9005506151 0.041019690235298 0.139614092748762 0.2938076624479 0.768904879594928 1 0.999905181554911
"NT5C3B" 10395.0544187195 -0.0047277350890626 0.165811789427898 -0.0285126594759923 0.977253271333065 1 0.999905181554911
"NT5DC1" 1795.90702247963 0.0878476795216655 0.256022642733671 0.343124649381303 0.73150468803241 1 0.999905181554911
"NT5DC2" 5874.5879739662 -0.187660247334171 0.434938217567895 -0.431464147674897 0.666130915928656 1 0.999905181554911
"NT5DC3" 2662.35777634496 -0.0825594922421784 0.412453415641591 -0.200166828813269 0.841350108921917 1 0.999905181554911
"NT5E" 36.4870516334071 -0.226864401918954 0.888378740791799 -0.255369012676679 0.79843810182665 1 0.999905181554911
"NT5M" 901.447567373018 -0.170647237778012 0.287880913714103 -0.592770238139105 0.553334928047805 1 0.999905181554911
"NTAN1" 1391.16561504805 0.0274088120356853 0.133570505602777 0.205201080223473 0.837415025506632 1 0.999905181554911
"NTF3" 44.6269130202734 0.0867750595669006 0.709481368115786 0.122307735575008 0.902655305892976 1 0.999905181554911
"NTHL1" 1256.82517932461 -0.0910834822570349 0.19917595557154 -0.457301595444434 0.647454283118879 1 0.999905181554911
"NTM" 6499.47261124729 -0.161895253677787 0.325348314676072 -0.497605939157778 0.618761816804362 1 0.999905181554911
"NTMT1" 2132.9177476982 -0.0044579457576157 0.14023765497937 -0.0317885075750269 0.974640711632592 1 0.999905181554911
"NTN1" 4382.0379066131 -0.0483829899417423 0.963338796859845 -0.0502242721869547 0.959943669550811 1 0.999905181554911
"NTN3" 123.59446543686 0.18100849225228 0.311922605168696 0.580299373155035 0.561712750079253 1 0.999905181554911
"NTN4" 608.33777084144 -0.0232515004798037 1.01416480392175 -0.0229267475955493 0.981708704504611 1 0.999905181554911
"NTN5" 39.5214342663995 -0.510432921546892 0.620694366744498 -0.822357908972301 0.410873227479802 1 0.999905181554911
"NTNG1" 1241.00285162097 -0.332068507242519 0.277916855017109 -1.19484839169642 0.232146269522789 1 0.999905181554911
"NTNG2" 3861.99432976246 -0.184538421391277 0.525759818519873 -0.350993771092649 0.725593021440408 1 0.999905181554911
"NTPCR" 2563.05308044979 -0.014834467999449 0.126215055944119 -0.117533268027999 0.906437482655773 1 0.999905181554911
"NTRK1" 448.745071155997 -0.590511440906745 0.511997077806748 -1.15334924065647 0.248767066773734 1 0.999905181554911
"NTRK2" 37192.9889231294 0.144077281650805 0.22671108407804 0.6355105319915 0.525095499959956 1 0.999905181554911
"NTRK3" 1909.56709147744 0.154918155595256 0.640899420858685 0.241719918216956 0.808997194656437 1 0.999905181554911
"NTS" 2787.22466145642 -1.35636076766205 0.815214640787148 -1.66380815530053 0.0961507737134303 1 0.999905181554911
"NTSR1" 133.851878481726 -0.0503228702520667 1.56969362195748 -0.0320590397693735 0.974424968135241 1 0.999905181554911
"NUAK1" 5406.55124004908 -0.288911003755151 0.342992196605126 -0.842325296653216 0.3996058951043 1 0.999905181554911
"NUAK2" 1340.65330895333 0.725617362870782 0.61170593231246 1.18621926736544 0.235535719211715 1 0.999905181554911
"NUB1" 5264.89783691213 -0.0488322081025445 0.0807575291896303 -0.604676846760374 0.545393735094265 1 0.999905181554911
"NUBP1" 1815.16593772088 0.0337827833936013 0.128029288774667 0.263867617456342 0.791881929063389 1 0.999905181554911
"NUBP2" 3199.70740416102 0.101340387238293 0.170665192535232 0.593796460384692 0.552648256783577 1 0.999905181554911
"NUBPL" 1754.54955607293 -0.0648669655908242 0.117575957466034 -0.551702635375634 0.581152104091719 1 0.999905181554911
"NUCB1" 7836.90242532754 -0.105630625967552 0.167549716255886 -0.630443478676085 0.528404471771138 1 0.999905181554911
"NUCB1-AS1" 62.9103716859564 -0.588559599900774 0.743527350839958 -0.791577605364325 0.428607009145414 1 0.999905181554911
"NUCB2" 5768.92801768134 0.0194903005830131 0.0891904905039349 0.2185244242171 0.827020530348023 1 0.999905181554911
"NUCKS1" 80998.020784248 0.106207612436576 0.173348136229845 0.612683901577996 0.540085369065505 1 0.999905181554911
"NUDC" 9319.81596392419 -0.0669992078493338 0.116939679520101 -0.572938185945833 0.566686548197333 1 0.999905181554911
"NUDCD1" 2721.76753310656 -0.0090895526358458 0.156879976885256 -0.0579395332426269 0.953796793024192 1 0.999905181554911
"NUDCD2" 1908.37173325688 0.121306448613333 0.178838133023048 0.678303036174617 0.497579574001039 1 0.999905181554911
"NUDCD3" 16609.9980194438 -0.0831026434620706 0.154576337436167 -0.537615555138822 0.590842489013614 1 0.999905181554911
"NUDT1" 743.146287284262 0.129093874926656 0.541562770553202 0.238372875585203 0.811591903290558 1 0.999905181554911
"NUDT10" 2499.36992561526 -0.112890191701372 0.134717026464491 -0.837980132608763 0.402041861699485 1 0.999905181554911
"NUDT11" 7733.42619540597 -0.0267045000265372 0.101383874180283 -0.263399877371529 0.79224238511141 1 0.999905181554911
"NUDT12" 2664.3406126932 0.143749786126983 0.201607159905791 0.713019250874601 0.475833844808938 1 0.999905181554911
"NUDT13" 95.8262665601701 -0.316064256244362 0.394522737687559 -0.801130647366308 0.4230560154995 1 0.999905181554911
"NUDT14" 1599.08495819621 -0.068715526243148 0.3317358300594 -0.207139295839234 0.835901073903334 1 0.999905181554911
"NUDT15" 3003.0895256241 0.213601137617991 0.219483318333212 0.973199873412289 0.330453973738575 1 0.999905181554911
"NUDT16" 8258.48885186795 -0.086014606948972 0.124301484601155 -0.691983746010486 0.488947536469143 1 0.999905181554911
"NUDT16L1" 3398.81453276018 0.0793646833342122 0.192296348274992 0.41272069930687 0.679811257508604 1 0.999905181554911
"NUDT16P1" 44.4954481979099 -0.161702019661473 0.788404422461402 -0.205100345780201 0.837493726282909 1 0.999905181554911
"NUDT17" 169.346596483953 0.144719442683714 0.340785441789184 0.424664392715579 0.671081344437479 1 0.999905181554911
"NUDT18" 184.947807573808 -0.3693772391426 0.415485479897673 -0.889025626680313 0.373989307346674 1 0.999905181554911
"NUDT19" 407.735606211777 0.0442879826602239 0.268735155902514 0.164801596246268 0.869100147600092 1 0.999905181554911
"NUDT2" 2112.28940099531 -0.077082628397311 0.116107262144146 -0.66389153420579 0.506759735008975 1 0.999905181554911
"NUDT21" 36935.3132062553 0.0177665838982697 0.0821122466272044 0.216369477490139 0.828699756187504 1 0.999905181554911
"NUDT22" 678.483903757477 0.0282291309926835 0.184624622015131 0.152900142378463 0.878477023628316 1 0.999905181554911
"NUDT3" 2578.26040562717 -0.157994782821957 0.278222939095318 -0.567871158775405 0.570122457024637 1 0.999905181554911
"NUDT4" 211.152412757209 -0.114997367413784 0.210351443240704 -0.546691601645883 0.584590624985786 1 0.999905181554911
"NUDT5" 2155.95550831999 0.0848461075654509 0.324084757352297 0.26180221574944 0.793473930713428 1 0.999905181554911
"NUDT6" 326.290898007453 -0.00637186167540001 0.155183246631544 -0.041060242092556 0.967247870069993 1 0.999905181554911
"NUDT7" 173.592486682081 0.542431792969332 0.642681422133477 0.844013494537696 0.398661864867047 1 0.999905181554911
"NUDT8" 136.429855150234 -0.0499095059017211 0.366404258029047 -0.136214317405024 0.891651857009632 1 0.999905181554911
"NUDT9" 2827.98453756866 -0.132177109124412 0.095878220278109 -1.3785936862513 0.168020064307127 1 0.999905181554911
"NUF2" 1426.0907460692 0.466891664854456 1.18583600433425 0.393723637288765 0.693785088049589 1 0.999905181554911
"NUFIP1" 2303.39397215475 0.0870718429496265 0.113170977518653 0.769383148036122 0.441665889689297 1 0.999905181554911
"NUFIP2" 19551.0087292368 0.0176713942510071 0.152204264744182 0.116103147836944 0.907570794075097 1 0.999905181554911
"NUMA1" 22264.9461357364 0.0555701600595135 0.311839886650205 0.178200937206751 0.858565173719768 1 0.999905181554911
"NUMB" 3509.55405259358 -0.0150396232173353 0.147295670951407 -0.102104991410758 0.918673339150952 1 0.999905181554911
"NUMBL" 5622.95885216801 -0.180528134002405 0.204122764711434 -0.884409606432756 0.376475139085812 1 0.999905181554911
"NUP107" 5564.77418293728 0.180816143219809 0.376006571303767 0.480885593549193 0.630597812309313 1 0.999905181554911
"NUP133" 11642.3324873391 -0.0017000107697464 0.058174670255223 -0.0292225252380141 0.976687116361534 1 0.999905181554911
"NUP153" 11773.2969510596 0.0916914522353022 0.122100802714522 0.7509488078443 0.45268346499667 1 0.999905181554911
"NUP155" 5745.9298808092 0.017389234959641 0.151984402666619 0.114414602120618 0.908909139189645 1 0.999905181554911
"NUP160" 8947.81486102546 0.21506638019791 0.25809747402253 0.833275804082982 0.404689199062512 1 0.999905181554911
"NUP188" 7960.04954637051 0.141499839234326 0.279744766732543 0.505817645445397 0.612984670071729 1 0.999905181554911
"NUP205" 9528.46041586609 0.179183869133565 0.291546308578625 0.614598312038797 0.53882002943338 1 0.999905181554911
"NUP210" 6606.22498102922 0.1949902093261 0.211410557030538 0.922329575518474 0.356356691597164 1 0.999905181554911
"NUP214" 7411.1941971107 0.0708846912627771 0.192284718805645 0.368644433645428 0.712392771360712 1 0.999905181554911
"NUP35" 1733.51408817039 0.212821727596694 0.206153838201547 1.03234424085099 0.301910882884046 1 0.999905181554911
"NUP37" 923.398143966691 0.278525440325843 0.565181655754772 0.492806936477593 0.622149009064668 1 0.999905181554911
"NUP43" 4376.58343399191 0.0144890296440816 0.257420642355322 0.0562854226122325 0.955114431495003 1 0.999905181554911
"NUP50" 11395.387053262 0.087978037316774 0.15723721572545 0.55952426345676 0.575803976803664 1 0.999905181554911
"NUP50-AS1" 647.336924758481 -0.247169480424488 0.212191643838127 -1.16484078238747 0.244083447418161 1 0.999905181554911
"NUP54" 3697.4136809354 0.238882009291864 0.218174212808597 1.09491404239159 0.27355429644166 1 0.999905181554911
"NUP62" 7877.44926098327 0.0831268194532406 0.171045509312988 0.485992410950297 0.626972546643947 1 0.999905181554911
"NUP62CL" 351.772119421942 0.47701599401547 0.457215447642286 1.04330681842726 0.296806214183185 1 0.999905181554911
"NUP85" 2643.59228230533 0.110700410355923 0.19515971507677 0.567229821545786 0.570558049568564 1 0.999905181554911
"NUP88" 4346.93124062687 0.101976742638177 0.17221133949913 0.592160440391281 0.5537431570878 1 0.999905181554911
"NUP93" 9859.4321146383 -0.0285209003240772 0.286212098839998 -0.0996495271851567 0.920622572469465 1 0.999905181554911
"NUP98" 8988.16393009216 0.15286760428031 0.140811446138486 1.08561916287662 0.277647518105617 1 0.999905181554911
"NUPL1" 9210.85260513548 0.0135211142051597 0.119106532395924 0.113521180855253 0.909617371729404 1 0.999905181554911
"NUPL2" 3292.50949836494 0.0294202436972116 0.124430562178344 0.236439048270506 0.81309199884462 1 0.999905181554911
"NUS1" 11759.7514195463 0.10131721999123 0.192750423114533 0.525639416786268 0.59913876441984 1 0.999905181554911
"NUSAP1" 5737.46292998509 0.361127915282903 1.11459056715442 0.324000512766648 0.74593764602284 1 0.999905181554911
"NUTF2" 7663.94748298927 -0.00315011314757054 0.131724406441322 -0.0239144227912979 0.980920869849515 1 0.999905181554911
"NUTM2A" 719.661987682027 0.0946224879939969 0.202677866044317 0.466861477480264 0.640598987977929 1 0.999905181554911
"NUTM2A-AS1" 1188.01497336271 0.0309518644319652 0.141691913921364 0.218444818588186 0.82708254841141 1 0.999905181554911
"NUTM2B" 448.842009879582 -0.0614615560451231 0.185784413473949 -0.330821918243112 0.740779003868009 1 0.999905181554911
"NUTM2D" 1627.7708546411 0.0656383058064102 0.151494897223384 0.433270737229019 0.664818094507524 1 0.999905181554911
"NUTM2F" 37.8748751891086 -0.0985843903150476 0.38045043805706 -0.259125448293641 0.795538450310013 1 0.999905181554911
"NUTM2G" 7.92715687183028 -0.920317342443254 0.892281500974228 -1.03142039977117 0.302343718559471 1 0.999905181554911
"NVL" 4078.1638584315 0.0606471763894208 0.151322129019843 0.400781939708686 0.688580676804707 1 0.999905181554911
"NWD1" 21.3737483686689 0.378089168821472 0.670311858478309 0.564049649486705 0.572720343162862 1 0.999905181554911
"NWD2" 2612.50408960271 0.191297141843703 0.836888900685568 0.228581286819547 0.819194370477837 1 0.999905181554911
"NXF1" 7931.47840662663 0.0479074566279783 0.146157709777907 0.327779196190032 0.743078618142002 1 0.999905181554911
"NXF4" 14.0666080751758 -0.233375611147026 0.922262802083453 -0.253046756976227 0.800232081818594 1 0.999905181554911
"NXN" 5427.55462593294 0.195896755314114 0.504500840318079 0.388298174470047 0.697795388052135 1 0.999905181554911
"NXNL2" 13.9164991585687 0.0207251365647603 0.893306140558349 0.0232004859518891 0.981490350979234 1 0.999905181554911
"NXPE2" 33.82682058002 -0.684719392721442 0.587864846298612 -1.16475648617647 0.244117577106649 1 0.999905181554911
"NXPE3" 7918.13573089614 -0.109899281738432 0.155594869461602 -0.706316873549314 0.479991102413215 1 0.999905181554911
"NXPH1" 477.072535572505 -0.322580086375029 0.461071541031087 -0.699631310259681 0.484157583798437 1 0.999905181554911
"NXPH2" 149.445494628275 0.475180378063843 0.740404142242726 0.641785142671534 0.521012697679881 1 0.999905181554911
"NXPH3" 779.259739024049 -0.210318158793606 0.370230776812057 -0.568073136989287 0.569985307424024 1 0.999905181554911
"NXPH4" 3151.17213590309 -0.310923573382427 0.394298182029791 -0.788549345527887 0.430375446841579 1 0.999905181554911
"NXT1" 1200.04405073649 -0.0106392457582485 0.123326823041086 -0.086268708589891 0.931252812643955 1 0.999905181554911
"NXT2" 545.807326582574 0.437393000333697 0.593985435449225 0.736369907795637 0.461505612751452 1 0.999905181554911
"NYAP1" 8650.68163830083 -0.240895777542413 0.256934456486845 -0.937576768940475 0.348461954598474 1 0.999905181554911
"NYAP2" 1360.89320490341 -0.205574070967833 0.265094871065499 -0.775473588536688 0.438059866185354 1 0.999905181554911
"NYNRIN" 6827.39173629987 -0.256173304051543 0.166558631427197 -1.53803679735154 0.124039617845664 1 0.999905181554911
"OAF" 236.046117186471 0.40739216854269 0.975531341501658 0.417610538186894 0.676231890643739 1 0.999905181554911
"OARD1" 3495.93738333276 0.142088647288112 0.177975264045351 0.798361772633221 0.424660580249722 1 0.999905181554911
"OAT" 11015.4174277514 -0.0719735517030304 0.221056226831857 -0.325589343193558 0.744735076128323 1 0.999905181554911
"OAZ1" 31169.5615832515 -0.110988023196075 0.191635473128649 -0.57916220511829 0.562479730282228 1 0.999905181554911
"OAZ2" 20611.4024898119 -0.137895725044781 0.0974653354695775 -1.41481814411672 0.157121822850728 1 0.999905181554911
"OAZ3" 94.6019944611013 -0.0250449941816103 0.371330417383007 -0.0674466540018931 0.946226129196154 1 0.999905181554911
"OBFC1" 3184.6380885094 -0.231623469302856 0.272390898112731 -0.850334834635323 0.395138954801557 1 0.999905181554911
"OBSCN" 5778.69973527926 0.141192172309953 0.248034249057882 0.569244662163589 0.56919011519472 1 0.999905181554911
"OBSL1" 12363.9246730865 -0.0544341642654214 0.248449276482746 -0.219095684382892 0.826575512471988 1 0.999905181554911
"OC90" 7.97646737447592 -0.591682853912365 1.2785055064138 -0.462792573785649 0.64351305476054 1 0.999905181554911
"OCEL1" 427.725484362705 0.00494552802663092 0.218640945444793 0.0226194046891352 0.981953865083572 1 0.999905181554911
"OCIAD1" 20781.5469349737 0.00153649063564971 0.173821014884827 0.00883949870312164 0.992947192306892 1 0.999905181554911
"OCIAD2" 3088.53471958074 0.0228273279463347 0.297055612163177 0.0768453010535796 0.938746612230478 1 0.999905181554911
"OCLM" 21.9949211440084 1.13695823971926 0.971364821193982 1.17047500065087 0.241809868828604 1 0.999905181554911
"OCLN" 933.021249595527 0.0329798758413507 0.178568559724215 0.184690271861326 0.853471976842077 1 0.999905181554911
"OCM" 18.4629603859887 -0.964897010963379 0.636286672789369 -1.51645013517797 0.129405570061922 1 0.999905181554911
"OCRL" 13870.4450506036 -0.103794816014762 0.145205559375767 -0.714812962127425 0.474724624574303 1 0.999905181554911
"ODC1" 62055.5124554624 0.263983509905533 0.296543529328118 0.890201551534924 0.373357671716311 1 0.999905181554911
"ODF2" 6327.32241947132 0.121656842288278 0.327621897461155 0.37133306177345 0.710389475760333 1 0.999905181554911
"ODF2L" 5975.62132851302 0.0244986728231507 0.177584228292555 0.137955228674875 0.890275801471948 1 0.999905181554911
"ODF3B" 19.4712766426897 -0.030203127831024 0.712218488986975 -0.0424071100344271 0.966174160461939 1 0.999905181554911
"OFD1" 3020.9763497923 0.12661569514276 0.10992395518566 1.15184806559142 0.249383512514945 1 0.999905181554911
"OGDH" 8529.67881013479 -0.0653418204335375 0.121874720683041 -0.536139242554425 0.591862320489397 1 0.999905181554911
"OGDHL" 1902.95394037908 -0.00667989536139453 0.326378157835414 -0.0204667352916523 0.983671047907025 1 0.999905181554911
"OGFOD1" 5006.43455714032 -0.0526385256163274 0.0819621943907656 -0.642229335214798 0.520724288533386 1 0.999905181554911
"OGFOD2" 885.939767126162 0.0674185522163371 0.19846176938548 0.339705487989415 0.734078328462632 1 0.999905181554911
"OGFOD3" 2789.92241699734 0.139410593149731 0.17622003705884 0.791116580591695 0.428875964476814 1 0.999905181554911
"OGFR" 3178.39813833336 -0.0933596354965311 0.106937342145034 -0.873031194004357 0.382646075287492 1 0.999905181554911
"OGFRL1" 3147.72697370575 -0.0729656232327612 0.397853569155281 -0.183398186894945 0.854485598389001 1 0.999905181554911
"OGG1" 2421.04418182278 0.0161279286190869 0.0767648222724887 0.210095303312737 0.833593291092157 1 0.999905181554911
"OGN" 359.166702859414 -1.86190585218168 2.81565236646936 -0.661269791098675 0.508439310913967 1 0.999905181554911
"OGT" 19251.7304121411 0.130129452150873 0.247158376549369 0.526502293661409 0.59853925879156 1 0.999905181554911
"OIP5" 498.575843401262 0.542725500449634 1.10740266513072 0.490088671030576 0.624071154382913 1 0.999905181554911
"OIP5-AS1" 7615.83365137183 0.129393828364084 0.135811376220457 0.952746610519905 0.340718470990209 1 0.999905181554911
"OLA1" 19954.3372414099 0.0063515109086874 0.091033561558764 0.0697710910122677 0.944375857116725 1 0.999905181554911
"OLFM1" 16223.637814067 -0.138999689878413 0.214059387581293 -0.649351058362835 0.516111490426094 1 0.999905181554911
"OLFM2" 11211.1253399013 -0.205810007961308 0.27955032280985 -0.736218101602049 0.461597977821864 1 0.999905181554911
"OLFM3" 15840.9419564889 -0.295108344327697 0.386368556392866 -0.763800105999374 0.444986373658757 1 0.999905181554911
"OLFM4" 26.0680295446864 -0.850985023207679 0.775757934146249 -1.09697237469343 0.272653468481303 1 0.999905181554911
"OLFML1" 34.1759969537035 -0.570768653031779 1.1230549677438 -0.508228599156141 0.611293036548363 1 0.999905181554911
"OLFML2A" 338.821382118352 -1.15124993190998 1.10399357880255 -1.0428049166361 0.297038653768301 1 0.999905181554911
"OLFML2B" 184.614061310513 -0.0557625786943889 0.477754477539189 -0.1167180661113 0.907083473442862 1 0.999905181554911
"OLFML3" 63.4686931793096 0.179409584825132 0.975277645825967 0.183957445957032 0.8540468383441 1 0.999905181554911
"OLIG1" 418.685622001483 -0.800774828011639 0.600793168861164 -1.3328627379861 0.182576852641139 1 0.999905181554911
"OLIG2" 404.001569558492 -1.02033301405678 0.807023035600354 -1.26431708767488 0.206116238782876 1 0.999905181554911
"OLIG3" 120.878637243629 -0.238109483971082 1.66429226193697 -0.143069513340139 0.886235282043624 1 0.999905181554911
"OMA1" 429.684520396616 0.0275046189101136 0.380006287050356 0.0723793785718836 0.942299995261431 1 0.999905181554911
"OMG" 32.050551194446 0.0310965091481735 1.79580792757562 0.0173161665402349 0.986184388503024 1 0.999905181554911
"ONECUT1" 8688.47227662878 0.0516427130997676 0.471489795229525 0.10953092436418 0.91278139522025 1 0.999905181554911
"ONECUT2" 64292.3591748001 -0.182979176741503 0.453439122159073 -0.403536368609392 0.686553685626593 1 0.999905181554911
"ONECUT3" 8045.04847062263 -0.0195437341975874 0.594714233168575 -0.0328623952607631 0.973784320822425 1 0.999905181554911
"OPA1" 22114.0020657375 -0.0548275515508525 0.150527084967165 -0.364237117611174 0.715680952020348 1 0.999905181554911
"OPA1-AS1" 64.0106572017435 -0.383536168707718 0.726033164218303 -0.528262602329825 0.597317084346392 1 0.999905181554911
"OPA3" 4016.15635652813 0.0250375865663544 0.223045012834032 0.11225351442843 0.910622398879031 1 0.999905181554911
"OPCML" 8228.84672979108 -0.239367900934529 0.264482378675816 -0.90504290733081 0.365442656423887 1 0.999905181554911
"OPHN1" 3317.32759713052 -0.151479768307746 0.158966647756641 -0.952902828646446 0.340639306768409 1 0.999905181554911
"OPLAH" 39.0102886407161 0.333052945531567 0.911581195984691 0.365357410835799 0.714844628254569 1 0.999905181554911
"OPN1SW" 19.2492232875545 -0.156229200116013 0.786647062990587 -0.198601389957623 0.842574566241468 1 0.999905181554911
"OPN3" 845.701534794352 -0.0344078561957665 0.217107702406959 -0.158482890354901 0.874076301796573 1 0.999905181554911
"OPN5" 144.798085720706 -0.190004735541884 0.952531362540591 -0.199473469340793 0.841892394720508 1 0.999905181554911
"OPRK1" 670.673599876145 -0.264309085400632 0.444288781098126 -0.594903802763944 0.551907775213115 1 0.999905181554911
"OPRL1" 3096.39133170958 -0.188346003349954 0.344499305184736 -0.546723899048081 0.584568432566324 1 0.999905181554911
"OPRM1" 1786.153895266 -0.316167312069355 0.451376324116458 -0.700451696681772 0.483645260916288 1 0.999905181554911
"OPTN" 11303.6620684842 -0.161290950160805 0.208295512284927 -0.774337134734689 0.438731449082613 1 0.999905181554911
"OR13A1" 17.9698461953219 -0.363866868286887 0.579467763088054 -0.627932891983148 0.530047902673821 1 0.999905181554911
"OR1F1" 50.2548629537508 -0.604433615721316 0.518704730509131 -1.16527492457614 0.243907725830667 1 0.999905181554911
"OR2A4" 14.0055214779526 -0.473350677074545 0.882279100544531 -0.536508999003149 0.591606818191268 1 0.999905181554911
"OR2AG2" 11.1663477186693 0.499853034196226 0.927323335832534 0.539027774759348 0.589867689887342 1 0.999905181554911
"OR2C1" 8.70900011919897 -0.181208105170199 1.07283367045398 -0.168906057071754 0.865870534800707 1 0.999905181554911
"OR2K2" 32.442561573509 0.347573959921446 0.597734780377979 0.581485252876964 0.560913454488376 1 0.999905181554911
"OR2L13" 799.754656375508 -0.0159979381102705 0.375528838219964 -0.042601090734075 0.96601952600114 1 0.999905181554911
"OR2L2" 41.2347614635235 -0.465834752009527 0.726630240020485 -0.641089134958648 0.521464772897187 1 0.999905181554911
"OR2L3" 19.4964477113546 0.00166447546998078 0.845877157128207 0.00196775082049946 0.998429963014025 1 0.999905181554911
"OR2T8" 23.110816809837 -0.372891431640663 0.754287083085979 -0.494362743313951 0.62105002096078 1 0.999905181554911
"OR2W3" 275.466753495016 0.103455888404377 0.494771087804807 0.209098492119635 0.834371351802514 1 0.999905181554911
"OR51E2" 145.502576684523 1.46800412502611 1.62638489569904 0.90261790361447 0.366728721153302 1 0.999905181554911
"OR5M1" 30.8856854592912 1.3804145393548 1.04207144653642 1.32468320089083 0.185276247276511 1 0.999905181554911
"OR6K3" 425.932086117743 0.21056482286405 0.850872986321264 0.247469159615025 0.804545156412708 1 0.999905181554911
"OR7A5" 43.1022910151813 -1.20358377952169 1.06247768016942 -1.13280853046228 0.257294668362819 1 0.999905181554911
"OR7E14P" 57.1290998907001 0.0117596877720823 0.535421928348248 0.0219634033450225 0.982477148390883 1 0.999905181554911
"ORAI1" 371.530958961669 0.0626844104431088 0.240010877313004 0.261173206584969 0.79395893927667 1 0.999905181554911
"ORAI2" 10883.9664429596 -0.0400647523914176 0.220093161549441 -0.182035425859506 0.855554924526177 1 0.999905181554911
"ORAI3" 730.851447841665 0.0924992706445544 0.148556916513826 0.6226520637021 0.533513190012089 1 0.999905181554911
"ORAOV1" 1336.47701043548 0.162203907949116 0.111834491893996 1.4503924970023 0.146949098203223 1 0.999905181554911
"ORC1" 1063.5113148897 0.658006285816552 0.845984929581577 0.777799063326106 0.436687480234197 1 0.999905181554911
"ORC2" 2108.36661754871 0.191179654501705 0.182779268920721 1.04595918142461 0.295579878551494 1 0.999905181554911
"ORC3" 5670.40138695894 0.043780069149214 0.0752991713089039 0.581415019424485 0.560960777242777 1 0.999905181554911
"ORC4" 15204.0974478104 0.00110233619394193 0.170668058958163 0.00645894844454847 0.994846540589114 1 0.999905181554911
"ORC5" 2497.31301647444 0.0451572063726738 0.104302996895575 0.432942558859397 0.665056500537839 1 0.999905181554911
"ORC6" 1434.20033923623 0.381848061922981 0.393154973304702 0.971240573948029 0.331428493530988 1 0.999905181554911
"ORMDL1" 4836.5433944178 0.0373266517420354 0.118857748005502 0.314044749866095 0.753487051290356 1 0.999905181554911
"ORMDL2" 1076.440630793 -0.129389847207271 0.120500951950581 -1.07376618286249 0.282927490120835 1 0.999905181554911
"ORMDL3" 5898.89895075866 -0.00747845757304115 0.0835637105120372 -0.0894940821466262 0.928689256476385 1 0.999905181554911
"OS9" 15542.647521193 -0.0608032435906456 0.121390653755891 -0.500889003472353 0.616449242041209 1 0.999905181554911
"OSBP" 9587.96085521122 0.0252345888408058 0.0779957094007449 0.323538166838761 0.746287707475901 1 0.999905181554911
"OSBP2" 3109.30426470476 -0.0695252640331627 0.309508339726003 -0.22463131072562 0.822266104868099 1 0.999905181554911
"OSBPL10" 2700.21742578981 -0.446239779191932 0.584166071895621 -0.763891983222994 0.444931615223953 1 0.999905181554911
"OSBPL11" 3448.16769264188 0.0488438380790539 0.146264576073932 0.333941678772342 0.738423568212566 1 0.999905181554911
"OSBPL1A" 5530.40736064522 0.0666802576602605 0.102201175886167 0.652441198274759 0.514116594459441 1 0.999905181554911
"OSBPL2" 4445.48968817955 -0.0188418124762661 0.0960086692207704 -0.196251157621398 0.844413588499959 1 0.999905181554911
"OSBPL3" 1450.08649090019 0.367408577817057 0.358140963252697 1.02587700239646 0.304949564094123 1 0.999905181554911
"OSBPL5" 4662.25896441104 -0.145901731162541 0.158212555701032 -0.922188068551562 0.356430485560587 1 0.999905181554911
"OSBPL6" 6213.40214431936 -0.0194076751228108 0.279451123678711 -0.069449264928074 0.944632015808726 1 0.999905181554911
"OSBPL7" 1381.83798316391 0.0123842964141839 0.243642681741443 0.0508297492281186 0.959461185054707 1 0.999905181554911
"OSBPL8" 33662.4176984272 -0.121212054783928 0.248724399757369 -0.487334796675237 0.62602109243535 1 0.999905181554911
"OSBPL9" 11922.9353292941 -0.0198649957121282 0.131335492905183 -0.151253825395619 0.879775492129405 1 0.999905181554911
"OSCAR" 9.62879897004649 -0.225917076841522 0.94379415746751 -0.239371133052706 0.810817811919187 1 0.999905181554911
"OSCP1" 879.912636622457 0.0762542667289384 0.111437836506034 0.684276266659298 0.493800730703179 1 0.999905181554911
"OSER1" 3207.10392110839 0.103453643550004 0.102256998745931 1.01170232667445 0.31168040272812 1 0.999905181554911
"OSER1-AS1" 1046.69640062177 -0.0206294926100839 0.170857759918408 -0.120740741421024 0.903896388053274 1 0.999905181554911
"OSGEP" 2263.59370015245 0.185427241622988 0.249445432969438 0.743357933699699 0.457265005345771 1 0.999905181554911
"OSGEPL1" 1606.1136481642 0.0349325862067496 0.162996010105292 0.214315590818352 0.830300960772835 1 0.999905181554911
"OSGEPL1-AS1" 65.504172325085 -0.483659214035051 0.329759138518402 -1.46670450501575 0.142456456840781 1 0.999905181554911
"OSGIN1" 64.718329963951 0.596909962935654 0.530236987001887 1.12574184292717 0.260274807061301 1 0.999905181554911
"OSGIN2" 1911.97740054847 0.118323897087123 0.118293301230976 1.00025864402995 0.317185355483325 1 0.999905181554911
"OSR1" 20.4176435760944 0.898477567190108 1.21878138299636 0.737193379981904 0.461004758665492 1 0.999905181554911
"OST4" 4298.78904455807 0.0258206030470653 0.195440090952738 0.132115181287494 0.894893188237833 1 0.999905181554911
"OSTC" 5097.475031317 0.167884265037575 0.153324526303548 1.09496027207807 0.273534041736612 1 0.999905181554911
"OSTF1" 1142.30852194416 -0.0696301079719593 0.332744797230654 -0.209259794748024 0.83424543606047 1 0.999905181554911
"OSTM1" 7593.43142868598 -0.15413996226564 0.297048668942836 -0.518904739799735 0.603827172327067 1 0.999905181554911
"OTOF" 24.5787008757933 1.4032745204175 1.3027107191834 1.07719580391351 0.2813927994937 1 0.999905181554911
"OTOGL" 54.3848386327945 0.830156951095411 0.477884108077667 1.73715119850876 0.0823604862749386 1 0.999905181554911
"OTOL1" 36.46164402063 1.22609093616046 1.07223453805075 1.14349136560123 0.252834637613044 1 0.999905181554911
"OTOP3" 14.4758959925763 0.405534952074898 1.06295118321078 0.381517945960535 0.702818957433108 1 0.999905181554911
"OTP" 1424.44172178031 -0.358605512210992 1.1506520314878 -0.311654177281825 0.755303355806771 1 0.999905181554911
"OTUB1" 7927.87118992485 0.0321143845633981 0.117867556743221 0.272461612429624 0.785267103936435 1 0.999905181554911
"OTUB2" 1063.45241848391 -0.0692983594137779 0.264414194621349 -0.262082599283354 0.793257761788528 1 0.999905181554911
"OTUD1" 1082.19366882995 0.069343472937389 0.106144855876243 0.653290942504444 0.513568730517435 1 0.999905181554911
"OTUD3" 3366.05459437977 0.0282043140194378 0.141565540598916 0.199231493060492 0.84208166530311 1 0.999905181554911
"OTUD4" 6043.96070007306 -0.0310771873198338 0.142921187928799 -0.217442828248222 0.827863257420852 1 0.999905181554911
"OTUD5" 6882.27316699373 -0.0307523837975044 0.116829790612347 -0.26322382019449 0.792378072129106 1 0.999905181554911
"OTUD6B" 2998.02875644921 -0.0150936151375704 0.136119425253529 -0.110885093067781 0.911707466707197 1 0.999905181554911
"OTUD6B-AS1" 6184.81504628658 -0.0626039004437158 0.183411152276281 -0.341330936896425 0.732854460564834 1 0.999905181554911
"OTUD7A" 849.564006804312 -0.196053286862657 0.236917425165796 -0.827517379633253 0.407943875522308 1 0.999905181554911
"OTUD7B" 2226.34909632119 0.150401764062401 0.236285345448581 0.636525992658866 0.524433644856681 1 0.999905181554911
"OTULIN" 3688.54348019606 -0.0138046508228494 0.142818940448991 -0.096658403846511 0.922997674016167 1 0.999905181554911
"OTX1" 469.281446485782 0.187793173824055 1.50297307967774 0.124947796047233 0.900564879058426 1 0.999905181554911
"OTX2" 789.675386539502 -0.0638349349012391 1.62572001630685 -0.0392656387698621 0.968678601767322 1 0.999905181554911
"OVCA2" 255.45120098862 -0.0303225406829415 0.201363855685771 -0.150585816802495 0.88030245035148 1 0.999905181554911
"OVCH1" 36.504052518668 0.317717663704966 0.599939818405757 0.529582558045987 0.596401390102743 1 0.999905181554911
"OVGP1" 414.113027448802 0.285038744281294 0.285074720153406 0.999873801955876 0.317371584180866 1 0.999905181554911
"OXA1L" 6493.32362870942 -0.0361742826195548 0.156550465706244 -0.2310710636111 0.817259594721028 1 0.999905181554911
"OXCT1" 12956.4429700139 0.0244839300683998 0.193030753053325 0.126839530391492 0.899067407670674 1 0.999905181554911
"OXCT1-AS1" 110.202364552398 0.0346814319951801 0.382979622718476 0.090556859785394 0.927844711931674 1 0.999905181554911
"OXCT2" 69.9672775621272 0.151234299636038 0.373817448095377 0.40456725711062 0.685795630576471 1 0.999905181554911
"OXLD1" 694.0084491353 -0.0471036040461299 0.231246484006919 -0.203694357769005 0.838592351610612 1 0.999905181554911
"OXNAD1" 1268.98019633547 -0.121869420394896 0.11232260081612 -1.08499464497269 0.277924027033894 1 0.999905181554911
"OXR1" 8549.80797089134 -0.0229625186785569 0.170114989026455 -0.134982336418256 0.89262584000341 1 0.999905181554911
"OXSM" 789.826125255428 -0.158865080071261 0.163784348334237 -0.969964967269415 0.332063954674165 1 0.999905181554911
"OXSR1" 12914.8620377465 -0.00551777664807376 0.0874838585063879 -0.0630719396958339 0.949709218676404 1 0.999905181554911
"OXTR" 172.598867800937 0.265581228944112 0.383528900675891 0.692467317263654 0.488643903624829 1 0.999905181554911
"P2RX2" 6.56701247331679 -1.79259806650933 1.11578409468597 -1.60658148386122 0.108146206999692 1 0.999905181554911
"P2RX3" 6009.9830910955 -0.753498901184872 0.785581781998795 -0.959160355358174 0.337477968888704 1 0.999905181554911
"P2RX4" 439.888222978681 -0.116821940574916 0.142156796944134 -0.821782307185956 0.411200805117953 1 0.999905181554911
"P2RX5" 175.754251142376 -0.228581959306337 0.415343456277581 -0.550344433869139 0.582083152998957 1 0.999905181554911
"P2RX5-TAX1BP3" 91.573513674161 -0.165072848796956 0.409097247193582 -0.403505156608509 0.686576642027608 1 0.999905181554911
"P2RX6" 216.328747059748 0.202607130187269 0.442997123287817 0.457355408277978 0.64741560995389 1 0.999905181554911
"P2RY1" 877.734941842558 -0.0847307631192665 0.268330004074305 -0.315770736901279 0.752176531069857 1 0.999905181554911
"P2RY11" 209.160284176697 0.133115608183416 0.204079300688971 0.652273933387746 0.514224472588511 1 0.999905181554911
"P4HA1" 2766.18309247982 0.225316859463649 0.728289862703323 0.309377997693528 0.757034005270083 1 0.999905181554911
"P4HA2" 1499.80251263793 -0.110063979365983 0.496812439533811 -0.221540304967529 0.824671757319298 1 0.999905181554911
"P4HB" 18882.4437461372 0.0858679908428499 0.152675158064275 0.56242280624789 0.573827984155137 1 0.999905181554911
"P4HTM" 2535.20104247119 -0.128359939908361 0.237349901837807 -0.540804689256099 0.588642210361901 1 0.999905181554911
"PA2G4" 16606.8890261264 0.00470136436472934 0.0990585191367922 0.0474604749364071 0.962146231247803 1 0.999905181554911
"PAAF1" 3189.19255806488 -0.0285004613699618 0.155990470285208 -0.182706426346766 0.855028373145988 1 0.999905181554911
"PABPC1" 72458.0465562585 0.173749947405718 0.161555801784511 1.0754794658348 0.282160120772537 1 0.999905181554911
"PABPC1L" 591.515369813293 0.708166849651829 0.478478226931571 1.48003986345048 0.138862608597219 1 0.999905181554911
"PABPC1L2A" 96.3802803400064 0.243600064878039 0.754751306307696 0.322755406770675 0.746880487232231 1 0.999905181554911
"PABPC1L2B" 57.8853665919848 -0.201116878717097 0.590570936615349 -0.34054652243764 0.733444994169635 1 0.999905181554911
"PABPC4" 12318.0272641357 0.059417615438543 0.103572132167507 0.573683424248206 0.566182047093185 1 0.999905181554911
"PABPC4L" 42.2591528547086 -1.00800695343216 1.16534061258386 -0.864989122104955 0.387044759304447 1 0.999905181554911
"PABPC5" 1363.16181689339 0.0911826106962548 0.168811703685655 0.540143892310015 0.589097802969421 1 0.999905181554911
"PABPC5-AS1" 18.863718908851 -0.595999517854716 0.496819609989816 -1.19962961580146 0.230283219304716 1 0.999905181554911
"PABPN1" 3016.7644511069 0.0363598451627155 0.232064025488771 0.156680231182471 0.875496867867861 1 0.999905181554911
"PABPN1L" 28.8670886834723 -0.0601883215436781 0.60112231199469 -0.100126580469051 0.920243833202929 1 0.999905181554911
"PACRG" 606.509248021605 -0.187198202520168 0.257165663125718 -0.727928449874953 0.466657386604701 1 0.999905181554911
"PACRGL" 1353.11744206889 0.0871661866774972 0.166282472002937 0.524205501803927 0.600135614635355 1 0.999905181554911
"PACS1" 14362.5957021461 -0.0930512590065673 0.175639810099599 -0.529784557121766 0.596261313500398 1 0.999905181554911
"PACS2" 18527.6989699883 -0.000477182508815639 0.154877061798255 -0.00308104055742756 0.997541689197402 1 0.999905181554911
"PACSIN1" 559.685960991722 -0.257961438924663 0.357405306115197 -0.721761637309096 0.470441039166149 1 0.999905181554911
"PACSIN2" 9695.1128537227 -0.0362248894252635 0.156006960347082 -0.232200469419255 0.816382313176001 1 0.999905181554911
"PACSIN3" 97.456213343238 -0.0418091509896276 1.19085710924792 -0.0351084531174625 0.971993260956067 1 0.999905181554911
"PADI1" 11.0231519052196 -0.143959499851337 0.911186635098954 -0.157991232867132 0.874463707109303 1 0.999905181554911
"PADI2" 180.68742637875 0.0513888236696428 0.572474789638676 0.0897660903147848 0.928473095376183 1 0.999905181554911
"PAF1" 5512.62139112065 0.0336348669752196 0.169410677907178 0.198540419002682 0.842622264316789 1 0.999905181554911
"PAFAH1B1" 79393.9056910023 -0.0993083082977032 0.17854578025479 -0.556206414713288 0.578069754530432 1 0.999905181554911
"PAFAH1B2" 27424.6192361613 -0.0587198365372315 0.167368572864306 -0.350841472400189 0.72570728191792 1 0.999905181554911
"PAFAH1B3" 12286.1377896611 -0.175272648200772 0.206472147040972 -0.848892456985939 0.395941136489679 1 0.999905181554911
"PAFAH2" 1104.13680067416 -0.0668717114380301 0.164523873635281 -0.406455974810514 0.684407598709177 1 0.999905181554911
"PAG1" 10799.8220307441 -0.237908501216954 0.272316178750952 -0.873648059796457 0.382309944922748 1 0.999905181554911
"PAGR1" 4091.71143182604 0.131821595508313 0.315763396192346 0.417469526543901 0.676335009397038 1 0.999905181554911
"PAICS" 17145.44411514 0.320564313153489 0.35485166010905 0.90337554868695 0.366326612580765 1 0.999905181554911
"PAIP1" 19462.3470892683 -0.0164441977475146 0.0770309320236229 -0.213475253583478 0.830956289035728 1 0.999905181554911
"PAIP2" 23238.120114848 -0.0107165182633817 0.109305751994549 -0.0980416681449316 0.921899206333165 1 0.999905181554911
"PAIP2B" 4960.54552995141 0.0102215378073273 0.293469357186227 0.0348300003289305 0.97221529833587 1 0.999905181554911
"PAK1" 19986.1188935119 -0.102669613583618 0.106672820284663 -0.962472102168462 0.33581251034532 1 0.999905181554911
"PAK1IP1" 2655.68679171526 0.0290806972411066 0.121312961173247 0.239716325113658 0.810550178286205 1 0.999905181554911
"PAK2" 26894.8785786489 0.00331440526292619 0.120491588768194 0.0275073579559364 0.978055071269104 1 0.999905181554911
"PAK3" 9417.80983983999 -0.183450081769085 0.226689980955537 -0.809255358334809 0.418368278505808 1 0.999905181554911
"PAK4" 2676.44755222809 0.0536939924322119 0.168822127002538 0.318050680829324 0.750446493537077 1 0.999905181554911
"PAK6" 1755.02215570533 -0.346906135747223 0.379347902132146 -0.914480174524276 0.360464590618071 1 0.999905181554911
"PAK7" 8859.03003719345 -0.0963344378373337 0.147408225913686 -0.653521452010022 0.513420164277743 1 0.999905181554911
"PALB2" 1828.15227096144 0.131401567012892 0.124602225796201 1.05456837687484 0.291622773013984 1 0.999905181554911
"PALD1" 1072.53858008516 0.0105070303798107 0.260410437330998 0.0403479618079043 0.967815716894087 1 0.999905181554911
"PALLD" 6744.24630170774 0.0223213511097361 0.362861645688066 0.0615147711944311 0.950949250972459 1 0.999905181554911
"PALM" 17275.4721395327 -0.108272843609521 0.19650945428971 -0.550980328152034 0.581647159891628 1 0.999905181554911
"PALM2" 3075.9236699705 -9.7826295625555e-05 0.383626273805637 -0.00025500415979099 0.999796536120167 1 0.999905181554911
"PALM2-AKAP2" 37.5937435496288 0.0360244610886197 0.440882505540944 0.0817098901314291 0.934877413473568 1 0.999905181554911
"PALM3" 1611.08884477585 -0.345660949874223 0.437653791312636 -0.789804536680686 0.429641929196452 1 0.999905181554911
"PALMD" 184.958967225533 0.136803392118529 1.3593587997087 0.100638177461201 0.91983768930876 1 0.999905181554911
"PAM" 16739.1597072951 -0.128350158945213 0.249381826748131 -0.514673264763769 0.606781358791024 1 0.999905181554911
"PAM16" 441.710866602983 -0.0915300284756734 0.22387120841777 -0.408851272669541 0.682648810068562 1 0.999905181554911
"PAMR1" 33.3142228792109 -0.147527972409311 0.918653570265833 -0.160591519136665 0.872415134947225 1 0.999905181554911
"PAN2" 4717.9712040723 0.0933743164699621 0.248353113984379 0.375974011245275 0.706936216958674 1 0.999905181554911
"PAN3" 5284.98984504906 0.191186427553537 0.146022886810932 1.30929083603916 0.190435852615434 1 0.999905181554911
"PAN3-AS1" 451.154474020282 -0.0898610247364467 0.255371647068202 -0.351883326783132 0.72492576382222 1 0.999905181554911
"PANK1" 4258.23320766654 0.0796498363526269 0.193914976774142 0.41074618205172 0.681258659530064 1 0.999905181554911
"PANK2" 3552.33866678435 0.0377075766366029 0.115158312226343 0.327441206002471 0.743334204739417 1 0.999905181554911
"PANK3" 16169.0055773941 -0.0261496185956025 0.168861457010415 -0.154858420971635 0.876932933391795 1 0.999905181554911
"PANK4" 3076.2428082957 -0.0407304087716703 0.127978392287674 -0.318260044087091 0.750287689964311 1 0.999905181554911
"PANX1" 8438.44702048279 0.0241285651203879 0.108647842690675 0.222080480595303 0.824251232696406 1 0.999905181554911
"PANX2" 1427.30965046175 -0.102645700581832 0.259392884541514 -0.395715174544056 0.692315159735382 1 0.999905181554911
"PAOX" 432.24407024633 0.0517540616500967 0.216108810664163 0.239481497728121 0.810732241788627 1 0.999905181554911
"PAPD4" 3009.36427085038 0.0265650565755435 0.158245059571811 0.167872896932295 0.86668327262398 1 0.999905181554911
"PAPD5" 4196.74689228508 0.0207499534302265 0.116649029999499 0.177883634611584 0.858814363554124 1 0.999905181554911
"PAPD7" 5067.62841093211 -0.000651811199565332 0.0819241603828132 -0.00795627561539312 0.993651877500205 1 0.999905181554911
"PAPLN" 138.482697297071 0.00111352461385812 1.25420244016671 0.000887834832876025 0.99929161038737 1 0.999905181554911
"PAPOLA" 23876.046824704 0.0739986295092839 0.155775288398228 0.47503445681392 0.634762413881041 1 0.999905181554911
"PAPOLG" 4323.05962023526 0.0170337286652929 0.111151888023235 0.153247317416077 0.878203244428075 1 0.999905181554911
"PAPPA" 4962.46726119508 0.0261187044113075 0.375708759590047 0.0695184867124388 0.944576917982789 1 0.999905181554911
"PAPPA-AS1" 38.8814983767015 -1.06134774303942 0.79349904673855 -1.33755389801889 0.181041901374344 1 0.999905181554911
"PAPPA2" 1080.38902497293 -0.439203753689278 0.578596518609843 -0.759084680883537 0.447801902398169 1 0.999905181554911
"PAPSS1" 21312.1223581593 -0.103029474966579 0.11822512042013 -0.871468555924908 0.383498367507612 1 0.999905181554911
"PAPSS2" 103.012836712773 0.0407797936435618 1.0278588561137 0.0396745072545747 0.968352625933861 1 0.999905181554911
"PAQR3" 9112.53157579441 -0.00126822999402403 0.131503479275689 -0.00964407938869262 0.992305257231905 1 0.999905181554911
"PAQR4" 4368.0231146372 -0.057506656542107 0.139979256609373 -0.410822702842219 0.681202544752463 1 0.999905181554911
"PAQR6" 1080.229874937 0.674921985917457 0.402969863926144 1.67486962757383 0.0939598139563423 1 0.999905181554911
"PAQR7" 2358.26406012951 -0.115956918804907 0.208766566549508 -0.555438165801365 0.578594993430003 1 0.999905181554911
"PAQR8" 1637.43969996626 -0.0951405242132706 0.221777906245713 -0.428990091140377 0.667930435775488 1 0.999905181554911
"PAQR9" 387.369341964402 0.00709611648217387 0.272278637645253 0.0260619655788761 0.979207913821507 1 0.999905181554911
"PARD3" 6675.42644542864 0.119977593183685 0.234438467387169 0.51176581437698 0.608814918444697 1 0.999905181554911
"PARD3-AS1" 25.0697274469028 -0.24195688972156 0.727690909197679 -0.332499536085082 0.739512089946788 1 0.999905181554911
"PARD3B" 2279.42636706184 0.463625420213519 1.20281756773707 0.385449491800959 0.699904420621694 1 0.999905181554911
"PARD6A" 1053.71365789492 -0.0389361305006385 0.306924020076262 -0.126859183230312 0.899051852625029 1 0.999905181554911
"PARD6B" 1104.21928775414 -0.0713603093698499 0.158763665366288 -0.449475068525362 0.653088989167015 1 0.999905181554911
"PARD6G" 3025.52573390532 0.0574720644457709 0.145736295322673 0.394356562437123 0.69331780882084 1 0.999905181554911
"PARD6G-AS1" 169.033064280232 -0.525314462548403 0.322978709667604 -1.626467772718 0.103850183691746 1 0.999905181554911
"PARG" 4688.03612558319 -0.0275068003796759 0.0956194015151834 -0.287669656406583 0.773599619283152 1 0.999905181554911
"PARGP1" 411.23708222889 0.102120922932332 0.223280791709504 0.457365464133585 0.647408383311885 1 0.999905181554911
"PARK2" 801.094617711041 -0.14486944901001 0.240103850496696 -0.603361623357236 0.54626814634354 1 0.999905181554911
"PARK7" 18566.5168900728 -0.0729107403122805 0.114877425648184 -0.634682923132105 0.525635233381784 1 0.999905181554911
"PARL" 3552.08390248941 0.0804033288367892 0.105496529893665 0.762141929386983 0.445975300210736 1 0.999905181554911
"PARM1" 2248.55162788779 -0.553945589783676 0.331925451356146 -1.66888555101883 0.0951400636523896 1 0.999905181554911
"PARN" 3121.90737637216 -0.0205559950979119 0.120050378844062 -0.171228073545797 0.864044433963123 1 0.999905181554911
"PARP1" 27799.9719206075 0.0860143188305801 0.205876714388696 0.417795276585698 0.676096804652122 1 0.999905181554911
"PARP10" 208.9227833462 -0.00338569734325145 0.283897563480116 -0.0119257710483612 0.990484836952826 1 0.999905181554911
"PARP11" 3831.23697181874 0.0649979766865618 0.145094416493425 0.447970213171553 0.654174693955714 1 0.999905181554911
"PARP12" 26.888293673766 0.199925254757464 0.993775352626263 0.201177513840647 0.840559773396356 1 0.999905181554911
"PARP14" 148.817399354139 0.58059900185099 0.983936157183976 0.590077920820253 0.555138410532863 1 0.999905181554911
"PARP16" 1239.94271876455 -0.0556001279625539 0.2034671309938 -0.273263439116602 0.784650717482528 1 0.999905181554911
"PARP2" 5793.3131113009 -0.0625578073975468 0.159014044496985 -0.393410579521061 0.694016257003262 1 0.999905181554911
"PARP3" 601.951198017405 -0.0306338153061275 0.258962839737185 -0.118294251550597 0.905834512018272 1 0.999905181554911
"PARP4" 2999.13326392267 0.0494193033724992 0.415487809829261 0.118942847908841 0.90532063497112 1 0.999905181554911
"PARP6" 19150.058035139 -0.124952382396248 0.130656859196458 -0.956340012799227 0.338900480806101 1 0.999905181554911
"PARP8" 6156.16728339903 0.161557003913269 0.226929607416574 0.711925630826566 0.476510829561586 1 0.999905181554911
"PARP9" 66.2962612999617 0.0510685232695508 1.18441508327195 0.0431170828460526 0.965608201820561 1 0.999905181554911
"PARPBP" 621.267243086939 0.280468751877808 0.484697436250202 0.578647071145285 0.56282733652698 1 0.999905181554911
"PARS2" 670.815226728614 -0.0814320266029678 0.203699658249019 -0.399765160643611 0.689329493547437 1 0.999905181554911
"PART1" 8.73597133818509 -1.2105142889118 1.00607759900026 -1.20320171139352 0.228898272807292 1 0.999905181554911
"PARVA" 2405.42910859974 0.385277909922045 0.565398987142643 0.681426600831254 0.495601595803209 1 0.999905181554911
"PARVB" 380.768521900309 -0.00306400092104868 0.380597729226418 -0.00805049711483144 0.993576702028226 1 0.999905181554911
"PASK" 2790.62005615654 0.0734160260418432 0.315713454727512 0.232540061066474 0.816118575612541 1 0.999905181554911
"PATL1" 4943.42935335732 0.0932744672103233 0.200238905304253 0.46581590659716 0.641347278303692 1 0.999905181554911
"PATZ1" 11569.6488010349 0.0321306868918077 0.101730080050205 0.315842540141035 0.752122027220603 1 0.999905181554911
"PAUPAR" 23.4195731288834 0.301220779738439 1.62141059245652 0.185776990195972 0.852619649563728 1 0.999905181554911
"PAWR" 933.296491442063 0.193331537517748 0.359033582866275 0.538477587456647 0.590247374212162 1 0.999905181554911
"PAX2" 1507.33761215344 -0.171204809701418 0.396024937941567 -0.43230815360087 0.665517461907917 1 0.999905181554911
"PAX3" 1322.02074155931 1.27750616804429 1.52255274085956 0.839055445345739 0.401438196699545 1 0.999905181554911
"PAX5" 1233.74496931444 -0.729143431002217 0.617574315374869 -1.18065698791185 0.23773901485829 1 0.999905181554911
"PAX6" 5300.15504570682 0.431477867708418 1.29600832746525 0.332928314243404 0.73918839581434 1 0.999905181554911
"PAX7" 2347.68161085546 0.659190249802123 1.57267593053905 0.419151992474495 0.675105054945604 1 0.999905181554911
"PAXBP1" 5693.10909013225 0.176832254116789 0.32929281755964 0.537006107291611 0.591263395442763 1 0.999905181554911
"PAXBP1-AS1" 1454.09147672029 -0.0956487621615538 0.130695720443505 -0.731843107310459 0.46426433457965 1 0.999905181554911
"PAXIP1" 2290.7145099094 0.146712409757909 0.134643743966499 1.08963406271898 0.275874372146397 1 0.999905181554911
"PAXIP1-AS1" 1689.50417881458 -0.0383765816987822 0.217231422278924 -0.17666220335982 0.859773731185929 1 0.999905181554911
"PAXIP1OS" 10.4225494735172 0.0964126887049886 0.854129716943809 0.112878274566966 0.910127060616056 1 0.999905181554911
"PBDC1" 2910.04169453056 -0.0622919319472923 0.0756604297882287 -0.823309253220549 0.410332152931453 1 0.999905181554911
"PBK" 2161.92320353296 0.39875791566558 1.10742759066306 0.360075836133743 0.718790422468856 1 0.999905181554911
"PBLD" 608.506474098783 0.00489942053917969 0.173938928156852 0.0281674757404596 0.977528577525336 1 0.999905181554911
"PBRM1" 27650.1637996433 -0.0426687715404499 0.149623984193573 -0.28517334149616 0.775511343144197 1 0.999905181554911
"PBX1" 103035.490664505 -0.0469326289093104 0.190114412963692 -0.246865180696603 0.805012564218367 1 0.999905181554911
"PBX2" 18354.814431461 0.00535298119964247 0.125384377708727 0.0426925690222563 0.965946603231759 1 0.999905181554911
"PBX3" 22051.8485267821 -0.213325240839375 0.446792284118336 -0.477459545346299 0.633034921464521 1 0.999905181554911
"PBX4" 478.194926351422 0.10016933847429 0.291538501595584 0.343588712729417 0.731155614427166 1 0.999905181554911
"PBXIP1" 1721.57113277807 0.341932981978048 0.459244545196992 0.744555347590195 0.456540570159316 1 0.999905181554911
"PC" 1597.25944516357 0.0158493194989815 0.31966677503127 0.0495807532623028 0.960456484437452 1 0.999905181554911
"PCAT1" 13.0257241719088 -1.24173956819535 1.09445522357252 -1.13457320267709 0.256554186283944 1 0.999905181554911
"PCAT6" 329.392719694872 -0.199563215277439 0.371715845121606 -0.536870348403233 0.591357174142572 1 0.999905181554911
"PCBD1" 3140.3702295575 -0.142981153802901 0.288117693660894 -0.496259538892414 0.619711309043781 1 0.999905181554911
"PCBD2" 1147.03088333581 0.0559324576018032 0.1600445408089 0.349480571590311 0.726728554061395 1 0.999905181554911
"PCBP1" 20847.7323472386 -0.0211598980248324 0.140132554655983 -0.150999159879578 0.879976378618698 1 0.999905181554911
"PCBP1-AS1" 1348.39771853553 0.0200638983688499 0.100114436194481 0.200409642520227 0.841160218824982 1 0.999905181554911
"PCBP2" 40916.7781009576 0.00692038812467292 0.233376653180182 0.0296533009209363 0.976343555992987 1 0.999905181554911
"PCBP2-OT1" 10.2080095487772 0.128654402834052 0.881318813754525 0.1459794127008 0.883937640598098 1 0.999905181554911
"PCBP3" 1832.46669977351 -0.0452736274635603 0.420477084631867 -0.10767204472795 0.914255845640593 1 0.999905181554911
"PCBP4" 23149.6748009595 -0.0917687422917053 0.142673008142471 -0.643210257402483 0.520087678425543 1 0.999905181554911
"PCCA" 3264.37463253172 -0.129467153190305 0.191661335474748 -0.675499588216962 0.499358412904018 1 0.999905181554911
"PCCB" 3370.64777939932 0.0861734931723461 0.128644201950335 0.669859129800615 0.502947595556805 1 0.999905181554911
"PCDH1" 11811.7905985755 -0.0680168517374486 0.258822403685362 -0.26279352470636 0.792709726711777 1 0.999905181554911
"PCDH10" 24615.1433012315 -0.110226074803009 0.426175035742292 -0.25864038378274 0.795912721391009 1 0.999905181554911
"PCDH11X" 6199.47580365272 0.126540550481998 0.516326707547496 0.245078452522927 0.806395686638381 1 0.999905181554911
"PCDH11Y" 4178.61734821268 0.373436333210361 0.553507991144519 0.674671981588171 0.499884189383687 1 0.999905181554911
"PCDH12" 1149.23506455231 -0.276352284831908 0.401955041581431 -0.687520384729202 0.491754859550054 1 0.999905181554911
"PCDH15" 619.549027757904 -0.281178069885318 0.364324400114558 -0.771779408123379 0.440245089790429 1 0.999905181554911
"PCDH17" 26096.5963868964 0.266386977084764 0.327913177187194 0.812370455404701 0.416579093812119 1 0.999905181554911
"PCDH18" 3537.65864856246 0.518327623033263 0.763472517265634 0.678908030494202 0.497196137138251 1 0.999905181554911
"PCDH19" 8652.20374432232 0.232275620919185 0.282109730408247 0.823352036043045 0.410307830265993 1 0.999905181554911
"PCDH20" 488.499389364841 0.129862580019484 0.325712685428177 0.398702862459189 0.690112158457993 1 0.999905181554911
"PCDH7" 13700.1872157305 0.0721279300068658 0.274827703213219 0.262447814261676 0.792976213693759 1 0.999905181554911
"PCDH8" 4322.03388057687 0.210022253944694 0.317851006452517 0.660756925984658 0.508768210398535 1 0.999905181554911
"PCDH9" 14375.4060526193 -0.245947345115653 0.295627924535461 -0.831948962541769 0.405437753215811 1 0.999905181554911
"PCDHA1" 49.4057770559345 0.406226427785918 0.667687678373916 0.608407854365743 0.542917003459294 1 0.999905181554911
"PCDHA10" 6091.60956319627 0.0607222413025202 0.358788726142886 0.169242333657769 0.865606032593785 1 0.999905181554911
"PCDHA11" 1275.99343435854 -0.0239183973438879 0.223461941689425 -0.10703566416303 0.91476068635502 1 0.999905181554911
"PCDHA12" 3856.28597958821 -0.184358967290068 0.307485959062342 -0.599568734300123 0.548793689363495 1 0.999905181554911
"PCDHA13" 143.514326561034 -0.277037128124114 0.338474097992028 -0.818488415413811 0.413078354242316 1 0.999905181554911
"PCDHA2" 1676.74504804608 -0.210045563062474 0.236503615702253 -0.888128337652611 0.374471721092553 1 0.999905181554911
"PCDHA3" 320.53811794071 -0.303095421162252 0.355752634762899 -0.851983630041864 0.394223177842651 1 0.999905181554911
"PCDHA4" 4749.90226562299 -0.117560043657001 0.265642699485436 -0.442549499326431 0.658091619352434 1 0.999905181554911
"PCDHA5" 350.978981839658 0.126380512578498 0.446136807697381 0.283277484390445 0.776964135550366 1 0.999905181554911
"PCDHA6" 1045.37179353305 0.492805740354472 0.346174047333049 1.42357794915906 0.154568682807286 1 0.999905181554911
"PCDHA7" 1187.1611641965 0.14199627524612 0.350162763077013 0.405515063904411 0.685098947840035 1 0.999905181554911
"PCDHA8" 122.45847251031 0.0475204358043415 0.322811313874171 0.147208086463985 0.882967778060703 1 0.999905181554911
"PCDHA9" 1009.03331617778 -0.174846513204793 0.214635499258003 -0.814620665310441 0.415289477726616 1 0.999905181554911
"PCDHAC1" 465.269305883076 -0.0945569306016346 0.307166149763159 -0.307836428833525 0.758206800505829 1 0.999905181554911
"PCDHAC2" 3013.2074330557 -0.0629332579172839 0.317961776508999 -0.1979271175556 0.843102087127303 1 0.999905181554911
"PCDHB10" 2631.50399897754 -0.0342395638290149 0.217698341868435 -0.157279855855344 0.875024295365185 1 0.999905181554911
"PCDHB12" 2493.50605095505 0.23863003472753 0.182954161513789 1.30431597047627 0.192125872267843 1 0.999905181554911
"PCDHB13" 1153.63407755575 0.392720238623529 0.215157734400199 1.82526665712635 0.0679607991989624 1 0.999905181554911
"PCDHB14" 3088.0282334306 -0.181887135575869 0.162661867218 -1.11819161237159 0.263485165817871 1 0.999905181554911
"PCDHB15" 4695.77911156044 -0.244261273565439 0.13907231302904 -1.75636162400228 0.0790266811478679 1 0.999905181554911
"PCDHB16" 4012.72862857691 -0.105291624504437 0.179656439925739 -0.586072085965632 0.557827073729176 1 0.999905181554911
"PCDHB17" 596.643563325626 0.248278756065526 0.279923172868231 0.886953207630291 0.375104093454751 1 0.999905181554911
"PCDHB2" 6264.74937410199 -0.198934154774527 0.272816702688958 -0.729186126852852 0.465887816244636 1 0.999905181554911
"PCDHB3" 1624.00216848788 0.0232911537754122 0.179022862025253 0.130101560839346 0.896486075246707 1 0.999905181554911
"PCDHB4" 445.009192179299 -0.0825189042662521 0.284422440465994 -0.290127966453892 0.771718341352662 1 0.999905181554911
"PCDHB5" 12552.2296642709 0.116605279267914 0.0933809187560868 1.24870563302648 0.211772759805262 1 0.999905181554911
"PCDHB6" 668.310045145141 0.126206902356228 0.162659767052102 0.775895014750651 0.437810976371776 1 0.999905181554911
"PCDHB7" 197.244748116048 0.0382770340872554 0.334536278719539 0.114418185775735 0.908906298501425 1 0.999905181554911
"PCDHB8" 530.915848520472 0.24804876347364 0.386747196975284 0.64137184551978 0.52128112065216 1 0.999905181554911
"PCDHB9" 1332.3479832003 -0.246780575482168 0.208787028321359 -1.18197273780022 0.237216518343963 1 0.999905181554911
"PCDHGA1" 1950.09552315289 0.431050283808062 0.281425407841502 1.53166797239156 0.125604389655463 1 0.999905181554911
"PCDHGA11" 859.702137526958 0.0792053942939409 0.266422489057113 0.297292449200719 0.766243245860465 1 0.999905181554911
"PCDHGA12" 26.0571373560493 -0.0409513942893051 0.696101932807884 -0.0588295942867425 0.953087836443049 1 0.999905181554911
"PCDHGA2" 952.997244119302 0.3488274164443 0.354171448097537 0.984911173156554 0.324667704620225 1 0.999905181554911
"PCDHGA4" 975.768273531352 0.503945498297198 0.27216137128245 1.85164226621346 0.0640772094861095 1 0.999905181554911
"PCDHGA5" 270.781216527183 0.557919559525626 0.367263656401287 1.51912542883367 0.128730927109421 1 0.999905181554911
"PCDHGA6" 497.828299245447 0.297342658057267 0.268642685016442 1.10683325711649 0.268366026556608 1 0.999905181554911
"PCDHGA8" 243.461016230295 -0.911309962968599 0.320446897132898 -2.8438720147465 0.00445689465184359 1 0.999905181554911
"PCDHGA9" 65.4546969446379 0.265163226112798 0.541598891382173 0.489593369432672 0.624421669344775 1 0.999905181554911
"PCDHGB2" 558.632341206947 0.169145598173334 0.334585105200171 0.505538338510734 0.61318077793497 1 0.999905181554911
"PCDHGB3" 282.083067109016 0.518619046681752 0.36290769182817 1.4290660086844 0.152985262136257 1 0.999905181554911
"PCDHGB5" 1620.67702038996 0.0121708083784078 0.174651438113522 0.0696862763334184 0.944443365124858 1 0.999905181554911
"PCDHGB6" 2085.91579564156 -0.469385723489371 0.184283363503427 -2.5470868046135 0.0108626408840592 1 0.999905181554911
"PCDHGB7" 1687.5903966156 -0.626174426558957 0.221992625271422 -2.82069922725297 0.00479191080266825 1 0.999905181554911
"PCDHGB8P" 25.4235093244678 -0.127308848345438 0.589450739407418 -0.215978774534108 0.829004292576145 1 0.999905181554911
"PCDHGC3" 1030.31584777623 0.359576877532605 0.508243757326871 0.707489019489023 0.479262634037076 1 0.999905181554911
"PCDHGC4" 5213.25998037055 -0.134416568050492 0.306472652335282 -0.438592373662887 0.660956923962572 1 0.999905181554911
"PCDHGC5" 161.881068317254 -0.109637210185946 0.378091521027477 -0.289975321022812 0.771835117806532 1 0.999905181554911
"PCDP1" 645.917675226147 0.0378803179701149 0.243392792927697 0.15563450961084 0.876321121646289 1 0.999905181554911
"PCED1A" 3197.77638501027 0.0211701076652862 0.205283202618908 0.10312635128061 0.917862691221808 1 0.999905181554911
"PCED1B" 12.0371107573131 0.0815375372103507 0.786700686760181 0.103644929491725 0.917451131065067 1 0.999905181554911
"PCF11" 7808.71430607994 0.121324089292494 0.142928150233489 0.848846704405656 0.395966597978151 1 0.999905181554911
"PCGF1" 835.862263195226 -0.135513044868809 0.120506005253595 -1.12453354157441 0.260786749432197 1 0.999905181554911
"PCGF2" 8308.67057339823 -0.0502604512881834 0.121208530713563 -0.414661006055404 0.678390081740211 1 0.999905181554911
"PCGF3" 13379.4112779198 -0.057624838188578 0.0733063134072957 -0.7860828830446 0.431818931583925 1 0.999905181554911
"PCGF5" 773.164910366792 0.474827332477686 0.785754616993208 0.604294677000658 0.545647744686851 1 0.999905181554911
"PCGF6" 1417.99945505237 0.214468860822488 0.160499548362065 1.3362583447193 0.181464846673807 1 0.999905181554911
"PCID2" 2817.34466567222 0.0936651937051182 0.104906172926809 0.892847304328474 0.371938949924587 1 0.999905181554911
"PCIF1" 4116.32683231595 -0.0297405223932857 0.124807590084671 -0.23829097551767 0.811655420279287 1 0.999905181554911
"PCK2" 612.877226837184 -0.324032413886803 0.289521679321614 -1.11919913785404 0.263055193180305 1 0.999905181554911
"PCLO" 21757.6632588387 -0.0563189630246388 0.359949286275307 -0.156463605213439 0.875667604718151 1 0.999905181554911
"PCM1" 38808.3780411952 0.0878309813937097 0.111504335739198 0.78769117641435 0.430877367996248 1 0.999905181554911
"PCMT1" 19016.0807658295 -0.142461953547116 0.201608995830714 -0.706624984466155 0.479799558346341 1 0.999905181554911
"PCMTD1" 5309.93742739812 -0.0662388797032852 0.185359743281598 -0.357353104458369 0.720827479249254 1 0.999905181554911
"PCMTD2" 7967.33014772936 0.103498922358687 0.127463614901021 0.811987973501744 0.416798532407723 1 0.999905181554911
"PCNA" 8733.22233493538 0.495888247579848 0.600654261272247 0.825580170744991 0.409042287388604 1 0.999905181554911
"PCNP" 18314.6290890487 0.019691860616195 0.11221413952282 0.175484664409786 0.8606988198336 1 0.999905181554911
"PCNT" 6903.70900582429 0.104941621184948 0.19435594888352 0.539945506107663 0.589234613934417 1 0.999905181554911
"PCNX" 13686.0760540789 0.00488946770944254 0.148544907985093 0.0329157544056187 0.973741769404545 1 0.999905181554911
"PCNXL2" 7641.99926216708 -0.111172774390909 0.240327663334082 -0.462588338140525 0.643659469293774 1 0.999905181554911
"PCNXL3" 5873.4349069026 0.0234295772320867 0.111634108724272 0.209878302427763 0.833762657226778 1 0.999905181554911
"PCNXL4" 10803.5778213171 -0.0408842814026788 0.131935908268608 -0.30987986469493 0.756652315275171 1 0.999905181554911
"PCOLCE" 185.610956887329 -0.684479323943884 0.614010407801609 -1.11476827631405 0.26494973418004 1 0.999905181554911
"PCOLCE-AS1" 19.7848947778298 -0.982890905679421 1.00553314673094 -0.977482352396701 0.328330410372416 1 0.999905181554911
"PCOLCE2" 742.725893044921 -0.066099858092372 0.43266441634687 -0.152773964289634 0.87857653016892 1 0.999905181554911
"PCP4" 1314.258047779 -0.612002840444402 0.517391630255339 -1.18286188770075 0.23686388841468 1 0.999905181554911
"PCP4L1" 586.240252720658 -0.260612784925584 0.488608645867387 -0.533377350421092 0.593772392996129 1 0.999905181554911
"PCSK1" 36997.5013257341 -0.396345049652042 0.716518810446813 -0.553153725866438 0.580158150264187 1 0.999905181554911
"PCSK1N" 17411.5938794054 -0.250626428055096 0.428129883535187 -0.58539811793936 0.558280053967769 1 0.999905181554911
"PCSK2" 4489.3911331585 -0.351190797426914 0.285962171554714 -1.22810228890614 0.219408571909761 1 0.999905181554911
"PCSK4" 265.777035085944 -0.179858783511823 0.360090472281827 -0.499482206158055 0.617439719152273 1 0.999905181554911
"PCSK5" 706.720644733712 -0.223871398033649 0.361738781884112 -0.618875855299832 0.535998145565623 1 0.999905181554911
"PCSK6" 176.944170284147 -0.146634814291529 0.434063158644354 -0.337819073955716 0.735499535113308 1 0.999905181554911
"PCSK7" 4493.0326632258 0.0112042220028138 0.170122567088644 0.0658597045327659 0.94748952202106 1 0.999905181554911
"PCSK9" 80.8445240228241 -0.191569051364739 1.53353294536203 -0.124920075531546 0.900586824889226 1 0.999905181554911
"PCTP" 733.983141881842 -0.06275356674955 0.18519588085431 -0.338849689637088 0.734722966358822 1 0.999905181554911
"PCYOX1" 18619.3788253775 -0.0843622025275421 0.190411449977204 -0.443052151210665 0.657728013592017 1 0.999905181554911
"PCYOX1L" 3412.93886158063 -0.197567406456389 0.133925926424097 -1.47519910245579 0.140159022703351 1 0.999905181554911
"PCYT1A" 1296.38196557143 0.0987670663030137 0.152609414311102 0.647188554840214 0.517509917731766 1 0.999905181554911
"PCYT1B" 4744.55592263962 -0.118351103455483 0.18044086148761 -0.655899680813759 0.511888673599881 1 0.999905181554911
"PCYT2" 4201.28719590395 -0.107513415746315 0.24034554173943 -0.447328521129279 0.654637876925597 1 0.999905181554911
"PDAP1" 14909.0932118831 -0.0246518681877215 0.104379415115373 -0.236175573128793 0.813296433235448 1 0.999905181554911
"PDCD10" 2633.3368124034 -0.121988093369363 0.145817820681415 -0.83657877205478 0.402829381922355 1 0.999905181554911
"PDCD11" 8466.80488457596 0.0857705700461629 0.140069037611477 0.612344965802313 0.540309545257885 1 0.999905181554911
"PDCD2" 5483.6649649339 0.0453064585997168 0.0947404657248774 0.478216549317849 0.632496084779337 1 0.999905181554911
"PDCD2L" 1339.11212737225 -0.102939909409036 0.246950530472908 -0.416844253024714 0.67679233146348 1 0.999905181554911
"PDCD4" 10344.75577158 0.0378087247857685 0.247994286704144 0.152458047676212 0.878825676679128 1 0.999905181554911
"PDCD4-AS1" 351.10023754007 0.101101338680357 0.216098669948478 0.467848037678626 0.639893265036167 1 0.999905181554911
"PDCD5" 3746.5655601402 0.031697498156986 0.123618643754197 0.256413573182482 0.79763150823679 1 0.999905181554911
"PDCD6" 4054.56646283581 0.0251141161250626 0.0798810476714491 0.314393925181815 0.753221869423633 1 0.999905181554911
"PDCD6IP" 9486.60248351429 0.0934277153662774 0.188373358362445 0.495970959898242 0.61991489989179 1 0.999905181554911
"PDCD6IPP2" 106.771138007102 0.375044122549958 0.458507200350847 0.817967792573325 0.413375578191859 1 0.999905181554911
"PDCD7" 3835.33088928827 0.0592793754728825 0.207876067302487 0.285166908543748 0.775516271380826 1 0.999905181554911
"PDCL" 4324.22796723973 -0.0214854159091103 0.208882281512309 -0.102858967996499 0.918074903704691 1 0.999905181554911
"PDCL3" 2151.77211376606 0.10041503689302 0.1624560519108 0.618105855164786 0.536505562922128 1 0.999905181554911
"PDCL3P4" 70.5615757176567 -0.0272146948311538 0.463099564539889 -0.0587664012558355 0.953138170104627 1 0.999905181554911
"PDDC1" 6260.55672005853 0.0788059275360829 0.121759990742978 0.647223501375203 0.517487303257677 1 0.999905181554911
"PDE10A" 7401.44990187652 0.0371225068121926 0.120879234015031 0.307104087105455 0.758764146874799 1 0.999905181554911
"PDE11A" 360.950002023406 -0.228534459515447 0.225661444695162 -1.01273152719626 0.311188414552814 1 0.999905181554911
"PDE12" 4704.63862663816 -0.0456540457816342 0.104726477452918 -0.435936039213761 0.662883136313601 1 0.999905181554911
"PDE1A" 1303.80809869718 0.356550185611803 0.748196290252935 0.476546315795375 0.633685218994448 1 0.999905181554911
"PDE1B" 3024.94539767024 0.319884061277611 0.296115367309029 1.08026835683869 0.280022696316438 1 0.999905181554911
"PDE1C" 553.823815886419 -0.205057238864851 0.27568820328569 -0.743801281378567 0.456996704846663 1 0.999905181554911
"PDE2A" 1537.61439805322 -0.31768567167123 0.333625366385748 -0.952222773444367 0.340984013731931 1 0.999905181554911
"PDE3A" 1052.40931652572 0.375470282297852 0.373378027934075 1.00560358191229 0.314606300185025 1 0.999905181554911
"PDE3B" 4268.69081158821 0.0256364047840547 0.273232545817773 0.093826321850957 0.925247122102123 1 0.999905181554911
"PDE4A" 1842.67610785967 -0.385525666491518 0.267014693374458 -1.44383689758549 0.148784860269501 1 0.999905181554911
"PDE4B" 14025.6183035574 -0.038140190194273 0.201184268996381 -0.189578391911741 0.84963952088645 1 0.999905181554911
"PDE4C" 1136.38287258704 -0.415420554425393 0.410031589150637 -1.01314280513342 0.310991954910357 1 0.999905181554911
"PDE4D" 9143.08387593413 -0.101788056087577 0.272848738852631 -0.373056721887778 0.709106228194855 1 0.999905181554911
"PDE4DIP" 46836.1190456026 -0.28438719453106 0.351911187999748 -0.80812206098791 0.41902031894478 1 0.999905181554911
"PDE5A" 607.808344736322 0.32123880894869 1.06091062795327 0.302795353806975 0.762045824433239 1 0.999905181554911
"PDE6B" 160.742149135439 -0.180216432771766 0.403150470708128 -0.447020271253109 0.654860423613798 1 0.999905181554911
"PDE6D" 4981.54261098961 -0.138401124028022 0.189423982900979 -0.730642033328856 0.464997830614116 1 0.999905181554911
"PDE7A" 5137.2207450232 0.0739433605328136 0.238104220863282 0.310550397908617 0.756142440501485 1 0.999905181554911
"PDE7B" 326.348751703565 -0.210459215083745 0.583425654260771 -0.360730135102487 0.718301194848944 1 0.999905181554911
"PDE8A" 1010.53574272644 0.154811115639325 0.224647234086854 0.689129854051403 0.490741554447855 1 0.999905181554911
"PDE8B" 78.6874419977945 -0.492608107588872 0.686231765607453 -0.717845095895284 0.472852804222679 1 0.999905181554911
"PDE9A" 1858.61047492241 0.0169808603566498 0.245196376198289 0.0692541244692683 0.944787341386829 1 0.999905181554911
"PDF" 258.512538258185 0.0178345678830689 0.235256439645158 0.0758090529210131 0.939571013664296 1 0.999905181554911
"PDGFA" 691.264988535912 -0.285320592842982 0.250281812825468 -1.13999730792244 0.254287422688771 1 0.999905181554911
"PDGFB" 382.318260948458 0.484380265904319 0.455727804942492 1.06287187362957 0.287840059682582 1 0.999905181554911
"PDGFC" 1608.13413008066 0.390632927173539 0.47765213743729 0.817818861377596 0.4134606264064 1 0.999905181554911
"PDGFD" 676.028447454794 -0.179698164662898 0.465393894971301 -0.386120588612318 0.699407362487957 1 0.999905181554911
"PDGFRA" 202.587234208537 -0.274643271301843 0.958297441245666 -0.286595016829891 0.774422430442787 1 0.999905181554911
"PDGFRB" 364.167495416318 -0.373931499554211 1.15024508366518 -0.325088544054196 0.745114059005515 1 0.999905181554911
"PDGFRL" 26.8595349297529 0.0592692884266558 0.954112198200688 0.0621198309155137 0.950467404708613 1 0.999905181554911
"PDHA1" 9468.58305872581 -0.10778383918691 0.0893316017654905 -1.20655890028547 0.2276020628767 1 0.999905181554911
"PDHB" 7867.0741061742 -0.0552492286894242 0.151899603577243 -0.363722007090882 0.716065608069826 1 0.999905181554911
"PDHX" 5708.36577198585 -0.0874645536008899 0.152911463903042 -0.571994743679582 0.567325535681536 1 0.999905181554911
"PDIA2" 2813.25270854412 -0.00141569106660114 0.314659314166464 -0.00449912334663069 0.99641023105533 1 0.999905181554911
"PDIA3" 32868.6522884403 -0.0335164328586625 0.103964324378081 -0.322383981804904 0.747161817667792 1 0.999905181554911
"PDIA3P1" 525.869710691504 0.0430897400747653 0.46888032457555 0.0918992284732186 0.926778104458369 1 0.999905181554911
"PDIA4" 9642.36517272901 0.0687520938258735 0.17526929434168 0.39226547972427 0.694862067058457 1 0.999905181554911
"PDIA5" 493.047066336021 0.243617574358317 0.195810673008781 1.24414859831155 0.213444877626123 1 0.999905181554911
"PDIA6" 17909.5451290162 0.108087191053093 0.179306152183926 0.602808044992347 0.546636394225393 1 0.999905181554911
"PDIK1L" 5601.71031673858 -0.0331182584754306 0.142090163657069 -0.233079177495781 0.815699923609185 1 0.999905181554911
"PDK1" 8656.85034159239 -0.0248412362201757 0.685063640620642 -0.0362612095391174 0.971074079887967 1 0.999905181554911
"PDK2" 1979.92524624751 0.112253353904842 0.269249741524461 0.41691164964273 0.676743032163937 1 0.999905181554911
"PDK3" 4667.71212712422 0.0459798860609077 0.242953305845943 0.189254004594873 0.849893742814832 1 0.999905181554911
"PDK4" 38.124033181341 -0.102311948832377 1.00286906633249 -0.102019248840263 0.918741396434094 1 0.999905181554911
"PDLIM1" 1983.55016725968 0.136578318730207 0.380912111748133 0.358555988423163 0.719927276403061 1 0.999905181554911
"PDLIM2" 287.634732645487 0.617488170381062 0.470397982442904 1.31269306720721 0.189286394660558 1 0.999905181554911
"PDLIM3" 748.145088124051 0.503347458802157 1.0742578722199 0.468553660921297 0.639388706400696 1 0.999905181554911
"PDLIM4" 95.8015519087506 -0.511551906009466 0.90724473160537 -0.563852164899623 0.572854746986126 1 0.999905181554911
"PDLIM5" 3504.06525561409 0.526621249460644 0.71070788661059 0.74098129397738 0.458704782406189 1 0.999905181554911
"PDLIM7" 2564.83143016337 0.262307573445532 0.249246014105294 1.05240428573 0.292614103237591 1 0.999905181554911
"PDP1" 9552.35446614902 -0.100314595511897 0.160842047524182 -0.62368390017427 0.532835198390957 1 0.999905181554911
"PDP2" 3711.07805758482 -0.102795565184387 0.180371597753692 -0.569909932963839 0.568738787504224 1 0.999905181554911
"PDPK1" 16869.7425263431 -0.0431264400097763 0.195411146070391 -0.220695906436377 0.825329219069144 1 0.999905181554911
"PDPN" 2942.40591663163 0.623633150283529 1.22934944039818 0.507287130729517 0.611953367008962 1 0.999905181554911
"PDPR" 5513.91609249419 0.135921626850088 0.0942718546236278 1.44180495220703 0.149357405450132 1 0.999905181554911
"PDS5A" 12564.0455678859 0.0239709798999633 0.261250057585851 0.091754926760489 0.926892756162772 1 0.999905181554911
"PDS5B" 12248.7153125963 0.065916915053228 0.133122458807013 0.495159987608009 0.620487192231035 1 0.999905181554911
"PDSS1" 713.140270833305 0.138078230037656 0.128786318818275 1.07214983163307 0.283652739655632 1 0.999905181554911
"PDSS2" 1591.5568341624 -0.0792926997425349 0.101125332780815 -0.784103226778976 0.432979542198725 1 0.999905181554911
"PDX1" 45.9320087191628 0.521788318587148 0.966784261704023 0.539715362833338 0.589393343553156 1 0.999905181554911
"PDXDC1" 9279.04275334654 -0.0994442191409865 0.0796168272196022 -1.24903519285811 0.211652202172801 1 0.999905181554911
"PDXDC2P" 1735.34090787786 0.208440791607056 0.311128929941924 0.669949887482221 0.50288973616794 1 0.999905181554911
"PDXK" 13669.4142557621 -0.0938603385598597 0.218019938158966 -0.430512637295689 0.666822775991846 1 0.999905181554911
"PDXP" 10839.1876722927 -0.0456406483367669 0.251527572291024 -0.181453857805933 0.856011348010622 1 0.999905181554911
"PDYN" 961.592858493081 0.0314836803790332 0.358266952526393 0.0878777128535568 0.929973870627915 1 0.999905181554911
"PDZD11" 3195.77834155156 -0.044693359234129 0.100188191794237 -0.446094079888363 0.655529289006997 1 0.999905181554911
"PDZD2" 1051.61476653 -0.184080188272781 0.286483943017207 -0.64254975805651 0.520516292713267 1 0.999905181554911
"PDZD4" 33192.0779277992 -0.0576016197083945 0.190901934654502 -0.301734080446293 0.762854785972553 1 0.999905181554911
"PDZD7" 696.20410249675 -0.139629221509903 0.27615846884807 -0.505612672652529 0.613128583508836 1 0.999905181554911
"PDZD8" 5682.51857946063 -0.0105765336514673 0.112862070640313 -0.0937120291295592 0.925337914468074 1 0.999905181554911
"PDZK1" 21.1300115031354 -0.639386980920903 0.625783522631852 -1.0217382813658 0.306904787475087 1 0.999905181554911
"PDZRN3" 1211.1944159995 0.291134293952477 0.343986512299207 0.846353806160989 0.397355399923072 1 0.999905181554911
"PDZRN4" 2930.40812827204 0.586866418458959 0.255999733438902 2.29244933412801 0.0218797280085075 1 0.999905181554911
"PEA15" 22078.5987764621 -0.146087504970443 0.31323362604453 -0.466385128618583 0.640939854331335 1 0.999905181554911
"PEAK1" 14314.1960591494 -0.249987765009942 0.479684718151694 -0.521150154570666 0.602262174432756 1 0.999905181554911
"PEAR1" 40.4888961523271 0.165235472523576 0.956884651810241 0.172680659273803 0.862902447064362 1 0.999905181554911
"PEBP1" 36025.3865643726 -0.0636570392283098 0.170776374139718 -0.37275085355911 0.709333883971694 1 0.999905181554911
"PECR" 605.593292165904 0.0568003535565618 0.194365819568201 0.292234270833979 0.770107510361418 1 0.999905181554911
"PEF1" 3766.52816349665 0.0756582662166032 0.158728962679632 0.476650668783787 0.633610896410851 1 0.999905181554911
"PEG10" 246086.747994403 -0.273189542386614 0.160779433135871 -1.69915726817962 0.0892895554016348 1 0.999905181554911
"PEG3" 10468.3466738294 -1.59211579730371 1.5385598623497 -1.03480913305006 0.300758056843218 1 0.999905181554911
"PELI1" 6700.43761973313 0.122642957706172 0.213207933420174 0.575226989628366 0.565137791677169 1 0.999905181554911
"PELI2" 11105.6061390403 -0.129679287568282 0.431359353586621 -0.30062936271125 0.763697138431798 1 0.999905181554911
"PELI3" 1476.64694759049 -0.0582216541540711 0.202102624177786 -0.288079654536571 0.773285766092468 1 0.999905181554911
"PELO" 3064.93353030441 -0.1414555283853 0.24053666928603 -0.588083009568452 0.556476576781896 1 0.999905181554911
"PELP1" 8640.58236788715 -0.0707467664711146 0.163909658872312 -0.431620485076033 0.666017267382194 1 0.999905181554911
"PEMT" 1782.09221768007 -0.0350418712647526 0.224315437268967 -0.156216940266734 0.875862024263547 1 0.999905181554911
"PENK" 1149.85679461114 0.874875871820516 1.02972158182931 0.849623711165004 0.395534324918586 1 0.999905181554911
"PEPD" 3821.1892698432 -0.0136355402033145 0.190042370213433 -0.0717500007393126 0.942800863833395 1 0.999905181554911
"PER1" 3308.63574931308 -0.0325271972137543 0.199802797453059 -0.162796505496356 0.870678659774036 1 0.999905181554911
"PER2" 1955.7697050168 0.0169739997658217 0.097352376746305 0.17435629548167 0.861585459313874 1 0.999905181554911
"PER3" 1529.5622666529 -0.16492474516914 0.174976205149592 -0.942555275033775 0.345908425585217 1 0.999905181554911
"PERP" 2051.30172291237 -0.0589462446873208 0.305190206846715 -0.193145924623089 0.846844687095557 1 0.999905181554911
"PES1" 5493.02468725406 0.0203058716795542 0.131146474803048 0.154833530295412 0.876952556606591 1 0.999905181554911
"PET100" 3307.00707410798 -0.0790458341583533 0.296747386187953 -0.266374154710457 0.789951067937801 1 0.999905181554911
"PET112" 2284.96153303942 -0.0555045486101304 0.114465092950786 -0.484903713256882 0.627744648271549 1 0.999905181554911
"PET117" 610.654539821683 -0.156727864010094 0.158492885959552 -0.988863714994067 0.322729825589487 1 0.999905181554911
"PEX1" 3996.43244384316 -0.000920115971648616 0.137553391962863 -0.00668915508748074 0.994662866232406 1 0.999905181554911
"PEX10" 2220.17821281789 0.144159934421601 0.200034526662038 0.720675259552378 0.471109337633309 1 0.999905181554911
"PEX11A" 674.066530256662 0.0636086116126416 0.310703405042801 0.204724539803093 0.837787346478071 1 0.999905181554911
"PEX11B" 4445.41574406516 -0.0587911082461299 0.165622826392228 -0.354969840370318 0.72261218571571 1 0.999905181554911
"PEX11G" 164.06234636597 -0.126574767881052 0.234331236977635 -0.54015320156882 0.589091383484422 1 0.999905181554911
"PEX12" 1103.4420111522 0.115153036158807 0.175222658986078 0.657181193489115 0.511064416601598 1 0.999905181554911
"PEX13" 3608.63325597886 -0.0379975297661293 0.135916162186474 -0.279565940906994 0.779810540714037 1 0.999905181554911
"PEX14" 2110.86223314774 -0.0276575896551537 0.174290069182169 -0.158687123052581 0.873915383934369 1 0.999905181554911
"PEX16" 2115.77119662439 -0.117455298429939 0.237081474433503 -0.495421663420114 0.6203025059655 1 0.999905181554911
"PEX19" 7749.66581940679 0.0480306558175941 0.112336682611429 0.427559855792889 0.668971598258149 1 0.999905181554911
"PEX2" 2249.3655543943 0.0982040761857025 0.372259403077532 0.263805495237548 0.791929799948756 1 0.999905181554911
"PEX26" 6343.03346295404 0.0257984231983765 0.122158210381719 0.211188614484133 0.832740094728336 1 0.999905181554911
"PEX3" 1900.24391362571 -0.0270253293919634 0.166347355156227 -0.162463234636838 0.870941078116375 1 0.999905181554911
"PEX5" 9011.18907900398 -0.0714191295550157 0.125051807050139 -0.571116333619875 0.567920787346129 1 0.999905181554911
"PEX5L" 5331.28007844578 -0.175818902996323 0.345147991232275 -0.509401495771713 0.61047082811078 1 0.999905181554911
"PEX6" 1851.6692424585 -0.000399241469741373 0.309174565252001 -0.00129131408146709 0.998969680717592 1 0.999905181554911
"PEX7" 491.278929129499 0.0851974015076219 0.158237465720731 0.538414850867141 0.590290675887423 1 0.999905181554911
"PFAS" 6166.83824476864 0.136155888550177 0.214512550952418 0.634722247932141 0.525609580899932 1 0.999905181554911
"PFDN1" 6380.66405835465 -0.00137131862210482 0.0785264586382622 -0.0174631410340545 0.986067137553366 1 0.999905181554911
"PFDN2" 7093.86997877983 -0.090692272462058 0.23668477566843 -0.383177465495745 0.701588185218436 1 0.999905181554911
"PFDN4" 4406.4678739985 0.0326303294176781 0.175566435003514 0.185857447165371 0.852556552948444 1 0.999905181554911
"PFDN5" 13533.927945788 -0.0265037143181796 0.110332746634039 -0.240216210751006 0.81016264719551 1 0.999905181554911
"PFDN6" 3517.73767361197 -0.0492302248436823 0.153254698569774 -0.321231422612918 0.748035021167283 1 0.999905181554911
"PFKFB1" 113.5559248406 0.25730363313674 0.295050128585113 0.872067517376172 0.383171545360667 1 0.999905181554911
"PFKFB2" 2182.35972690705 -0.154760610177324 0.13689061733223 -1.13054213059559 0.258247856281122 1 0.999905181554911
"PFKFB3" 7456.88096914106 -0.12390739545859 0.347064870764322 -0.357015088233262 0.721080510322785 1 0.999905181554911
"PFKFB4" 3981.09300907316 -0.105841011701229 0.452094824799693 -0.234112416013881 0.814897707168127 1 0.999905181554911
"PFKL" 12095.4857141949 -0.0545007021244712 0.191956375941776 -0.283922333171169 0.776469901091289 1 0.999905181554911
"PFKM" 24559.7452692354 -0.0872240825082116 0.137490250164274 -0.63440194780354 0.525818538753674 1 0.999905181554911
"PFKP" 10105.9146598468 -0.117851593032338 0.445793187976995 -0.264363826569776 0.79149958246684 1 0.999905181554911
"PFN1" 16288.6724919508 -0.0349698111035137 0.164716302887092 -0.21230327836756 0.831870437960913 1 0.999905181554911
"PFN1P2" 59.226551966908 0.372439507860596 0.533231614306474 0.698457289230674 0.484891259468075 1 0.999905181554911
"PFN2" 49449.8818011351 -0.0454486650246218 0.107471653328557 -0.422889791093827 0.672375671590512 1 0.999905181554911
"PFN4" 23.4295286147229 0.355085040999229 0.606248611361281 0.585708625710359 0.55807133656492 1 0.999905181554911
"PGAM1" 38116.3257597428 -0.0993830048556951 0.273268511636737 -0.363682607485372 0.716095032484681 1 0.999905181554911
"PGAM2" 22.8129777656044 0.713747765314587 0.67395669207845 1.05904099433069 0.289581110424388 1 0.999905181554911
"PGAM5" 4304.09042944578 -0.0162856339270868 0.13729917104314 -0.118614218886798 0.905580999841511 1 0.999905181554911
"PGAP1" 35271.2101422983 -0.0988489134922354 0.181372868302978 -0.545003860925389 0.585750862193857 1 0.999905181554911
"PGAP2" 1341.13311028419 0.0758189116294122 0.141845100182494 0.534519074200418 0.592982456349365 1 0.999905181554911
"PGAP3" 1779.04197256247 0.177278041270042 0.141163389098847 1.25583582543422 0.20917549970701 1 0.999905181554911
"PGBD1" 2737.7981459411 -0.042320198035644 0.0964818590788941 -0.438633733218577 0.660926950229627 1 0.999905181554911
"PGBD2" 779.281678181121 0.0492075186467903 0.1329005690577 0.37025814859699 0.711190153934794 1 0.999905181554911
"PGBD4" 352.068340181962 -0.00445325648731918 0.19823544996654 -0.0224644809395638 0.982077444949458 1 0.999905181554911
"PGBD5" 4967.74640915377 -0.0519727993886386 0.117277173625774 -0.443162107184484 0.657648484990009 1 0.999905181554911
"PGD" 26842.2766055767 -0.00574988496658607 0.134990479700356 -0.042594744306038 0.966024585125905 1 0.999905181554911
"PGF" 224.225613558659 -0.845565285918278 0.655101869402288 -1.2907386246505 0.196794326463846 1 0.999905181554911
"PGGT1B" 1613.72802805614 0.259920259862492 0.232241310010511 1.11918185378272 0.263062565263379 1 0.999905181554911
"PGK1" 45525.6725659914 0.0281127253111592 0.463141670373978 0.0607000559644282 0.951598087111721 1 0.999905181554911
"PGLS" 2162.20340263368 -0.0203710282834057 0.219154182569288 -0.0929529523214332 0.925940937936488 1 0.999905181554911
"PGM1" 2532.63308026372 0.0286761915590547 0.339326355343129 0.0845091785754663 0.932651605500831 1 0.999905181554911
"PGM2" 1889.61740583343 0.326423967667541 0.387839701293419 0.841646604457821 0.399985794388344 1 0.999905181554911
"PGM2L1" 70650.104463401 -0.0885887446902987 0.254834471137412 -0.347632501579936 0.728116194182389 1 0.999905181554911
"PGM3" 4990.72149244443 0.114657011577915 0.180645478872475 0.634707341105699 0.525619304894236 1 0.999905181554911
"PGM5" 56.7580672353138 -1.87742449350324 1.7038700532164 -1.10185896510079 0.270522990733131 1 0.999905181554911
"PGM5P2" 16.6385796758554 0.433842931934438 1.03558430159097 0.418935408028031 0.675263338861849 1 0.999905181554911
"PGP" 3441.9712194744 0.0420153242802468 0.158601502289631 0.264911262968494 0.791077821633005 1 0.999905181554911
"PGPEP1" 3216.60339277933 -0.0427587171267123 0.193349023043068 -0.221147831283264 0.824977328128017 1 0.999905181554911
"PGRMC1" 37977.6687455782 -0.0559345618080827 0.149515553456766 -0.374105305534361 0.708325971590462 1 0.999905181554911
"PGRMC2" 7218.79638986028 -0.102796532044109 0.121003261596578 -0.849535216553333 0.395583542833409 1 0.999905181554911
"PGS1" 3205.9362098565 -0.0262353918958068 0.151921318860706 -0.17269065390264 0.862894590524317 1 0.999905181554911
"PHACTR1" 3584.98001240791 -0.130413405776716 0.152520737732327 -0.855053599370798 0.392521475549627 1 0.999905181554911
"PHACTR2" 2085.13898488185 0.248958112258116 0.290295998653871 0.857600908770902 0.391112873079231 1 0.999905181554911
"PHACTR3" 5832.79633891039 -0.178937068628317 0.254833661831638 -0.702172026027456 0.482571888831799 1 0.999905181554911
"PHACTR4" 8285.27197640815 0.0413306885444254 0.18497974229263 0.223433593496103 0.823198061271512 1 0.999905181554911
"PHAX" 9367.8057837363 -0.00531041884828615 0.126039553463259 -0.042132955111065 0.966392709108119 1 0.999905181554911
"PHB" 8022.94310823486 -0.0647766971357231 0.102776095627715 -0.630270071460614 0.528517900703005 1 0.999905181554911
"PHB2" 11792.6692999422 0.0650415110812502 0.182867805916573 0.355675023032337 0.722083952185319 1 0.999905181554911
"PHC1" 19615.9154763879 0.071798836454091 0.135633601615858 0.529358769499021 0.596556594148156 1 0.999905181554911
"PHC2" 14638.1533226453 0.0535663829065391 0.16338373816553 0.327856269589504 0.743020339561655 1 0.999905181554911
"PHC3" 8761.67786368736 -0.0198324269654192 0.195799073707039 -0.101289687381735 0.919320502368518 1 0.999905181554911
"PHEX" 60.4923540452777 -0.268688521632485 0.442471419154664 -0.607244920238714 0.543688385422517 1 0.999905181554911
"PHF1" 7172.7706967077 -0.0605560141782425 0.141841485890976 -0.426927381632112 0.669432221039398 1 0.999905181554911
"PHF10" 3216.3421371655 0.388178074448064 0.380773522461259 1.01944607896826 0.30799123971107 1 0.999905181554911
"PHF11" 18.8786048805788 -0.407029690507488 0.728451423867718 -0.558760237362652 0.576325362749107 1 0.999905181554911
"PHF12" 6024.63328141448 0.0244371745234886 0.105025932224951 0.232677530261265 0.816011818628437 1 0.999905181554911
"PHF13" 4882.65625954414 0.00700116794933363 0.0702126197911712 0.0997138117073077 0.920571535037746 1 0.999905181554911
"PHF14" 20652.6983060986 -0.00224018883129825 0.0745163815048109 -0.0300630383019017 0.976016778560208 1 0.999905181554911
"PHF19" 1195.10592909728 0.289224723631256 0.714995906249951 0.404512419026561 0.685835947338919 1 0.999905181554911
"PHF2" 10600.2551852669 -0.0236741138688708 0.180935745323337 -0.13084265813018 0.895899776742612 1 0.999905181554911
"PHF20" 8412.62746452867 -0.0548797750328216 0.10417877406613 -0.526784611594542 0.59834317034014 1 0.999905181554911
"PHF20L1" 7617.90872205595 0.101054250773406 0.224177102597253 0.450778646001844 0.652149093228001 1 0.999905181554911
"PHF21A" 9243.66552758388 -0.105742171910328 0.150652992820731 -0.701892275290911 0.482746346662659 1 0.999905181554911
"PHF21B" 8024.84183055171 -0.152929176234101 0.345391230773906 -0.442770871430167 0.657931474355001 1 0.999905181554911
"PHF23" 5203.61796676629 -0.129056408528765 0.076860828460806 -1.67909208257591 0.0931340990275458 1 0.999905181554911
"PHF3" 11058.3024466643 0.0897540679155908 0.221240961704934 0.405684676218748 0.684974303008175 1 0.999905181554911
"PHF5A" 3193.38212085308 0.102471800312843 0.138686521648649 0.73887353359721 0.459983794818599 1 0.999905181554911
"PHF6" 12205.7031251571 0.147674805005016 0.289045183297256 0.510905607630023 0.609417154377632 1 0.999905181554911
"PHF7" 728.442046743273 -0.126982071502141 0.139566206889301 -0.909833937113868 0.362910093995391 1 0.999905181554911
"PHF8" 5065.35203199416 0.0633501239835782 0.258374344096175 0.245187362565678 0.806311361010968 1 0.999905181554911
"PHGDH" 7887.37213355041 0.211709754773059 0.55530910249066 0.381246685536944 0.70302021021544 1 0.999905181554911
"PHIP" 20176.43367385 0.0563435491357823 0.217057231040251 0.259579231089214 0.795188358483684 1 0.999905181554911
"PHKA1" 1613.52889520299 0.0374568669863221 0.131602512277891 0.284621215339935 0.775934355746005 1 0.999905181554911
"PHKA2" 1823.56858926427 0.178944048893098 0.237570614532272 0.753224674884146 0.451314914132605 1 0.999905181554911
"PHKB" 9289.96480424851 -0.0517899043330231 0.131309301325628 -0.394411544423587 0.693277221940536 1 0.999905181554911
"PHKG1" 12.1279808191825 0.490594425158169 0.837488201197905 0.585792640966697 0.558014869635298 1 0.999905181554911
"PHKG2" 2135.42735516257 0.00023258447089416 0.111272679761526 0.00209022081064842 0.998332246300924 1 0.999905181554911
"PHLDA1" 3879.05089826144 -0.201315484429128 0.546441060572887 -0.368412073972021 0.712565995887556 1 0.999905181554911
"PHLDA2" 267.995466425741 -0.0631568814552882 0.568936069645966 -0.111008749180886 0.911609408773066 1 0.999905181554911
"PHLDA3" 1972.36833392689 0.233157194490745 0.25339889791384 0.920119212870542 0.357510465265015 1 0.999905181554911
"PHLDB1" 9167.81272473989 -0.0616689878655155 0.151178572161892 -0.407921486382846 0.683331317667067 1 0.999905181554911
"PHLDB2" 962.294362650721 1.25956775313176 0.834983705404849 1.50849381248829 0.131428189104036 1 0.999905181554911
"PHLDB3" 300.869199183858 -0.00702113815188698 0.295280159308778 -0.0237778866291687 0.981029778975789 1 0.999905181554911
"PHLPP1" 6396.49843863321 0.184229767490452 0.456686517646264 0.403405312773326 0.686650079027988 1 0.999905181554911
"PHLPP2" 4499.13963938493 0.0209927557077697 0.0996216228416912 0.210724891935652 0.833101949765011 1 0.999905181554911
"PHOSPHO1" 10.2794904076505 0.151157476580876 0.852820217451186 0.177244246193692 0.85931654237685 1 0.999905181554911
"PHOSPHO2" 614.368207047069 -0.0389367623171505 0.219116170748148 -0.177699172928247 0.858959234818746 1 0.999905181554911
"PHOSPHO2-KLHL23" 40.9739594870942 -0.0156468137408908 0.490147382744419 -0.0319226712040807 0.974533718845197 1 0.999905181554911
"PHPT1" 6828.29976910101 0.111720503803908 0.160029482286522 0.69812450935684 0.485099331595661 1 0.999905181554911
"PHRF1" 5202.51976008932 0.0057852421100441 0.141754000024109 0.0408118438214101 0.967445897222479 1 0.999905181554911
"PHTF1" 4725.64333911374 0.0537943562815913 0.135350228076021 0.397445627142773 0.691038874718948 1 0.999905181554911
"PHTF2" 5788.06721636531 0.0200490446566255 0.12778298838127 0.156899168743844 0.875324314991061 1 0.999905181554911
"PHYH" 2450.56460078287 0.000235262906149822 0.190449138313623 0.00123530570016233 0.999014368904644 1 0.999905181554911
"PHYHD1" 19.2792242619446 -0.360097860862885 0.793589442578372 -0.453758381277007 0.65000274175441 1 0.999905181554911
"PHYHIP" 526.728460097989 -0.231340114959451 0.723000490977926 -0.31997227919796 0.748989344706927 1 0.999905181554911
"PHYHIPL" 10992.5790638045 -0.00504710694404709 0.146488743478289 -0.034453889249143 0.972515211546237 1 0.999905181554911
"PHYKPL" 838.838868304427 0.0609138712654678 0.30621761411579 0.198923472907846 0.842322607710861 1 0.999905181554911
"PI15" 1262.51097869752 0.0448501454276925 1.03257196258186 0.0434353701756037 0.965354482973118 1 0.999905181554911
"PI4K2A" 6722.38360638273 -0.0685528246430869 0.23520920394176 -0.291454685846653 0.770703595635992 1 0.999905181554911
"PI4K2B" 950.711058836128 0.296065376836634 0.287856497710193 1.0285172618709 0.303706575188085 1 0.999905181554911
"PI4KA" 21567.079676606 -0.134466006015159 0.22734451358747 -0.591463606899068 0.554209832696697 1 0.999905181554911
"PI4KAP1" 2253.78630892822 0.169327086408315 0.349525209358703 0.484448851969764 0.628067355532778 1 0.999905181554911
"PI4KAP2" 2432.70335533282 0.232927799057047 0.197379928464544 1.18009871048711 0.237960957446066 1 0.999905181554911
"PI4KB" 6765.64053602712 -0.0329009222175938 0.0922182251921872 -0.356772450879712 0.72126216182351 1 0.999905181554911
"PIANP" 7720.3504097758 -0.188853386110932 0.283651423537421 -0.665793895041099 0.505542847586772 1 0.999905181554911
"PIAS1" 5003.16229884559 0.00955011920232582 0.1008671637569 0.0946801599908427 0.924568877207242 1 0.999905181554911
"PIAS2" 3961.50566674095 0.0338595914428557 0.12125713970155 0.279237919731525 0.78006224478844 1 0.999905181554911
"PIAS3" 4210.91067633249 0.0089970766468528 0.0720641521805937 0.12484815785116 0.90064376117008 1 0.999905181554911
"PIAS4" 2867.77809776547 -0.0991298759763553 0.109897213297025 -0.902023563677015 0.367044350550732 1 0.999905181554911
"PIBF1" 2138.35590669717 -0.00918500537011135 0.179956416580755 -0.0510401659725736 0.95929351442423 1 0.999905181554911
"PICALM" 21316.9061686195 -0.0587773891939493 0.0813578739232093 -0.722454832699132 0.470014885332133 1 0.999905181554911
"PICK1" 2507.2258231233 -0.0529337460826388 0.14558039057615 -0.363604918719808 0.716153053246767 1 0.999905181554911
"PID1" 2913.35718734933 -0.415429754419832 0.341601251779588 -1.21612480122842 0.223937384120823 1 0.999905181554911
"PIDD1" 1529.62254050274 0.432852470086622 0.472205388819744 0.91666143660181 0.359320079803852 1 0.999905181554911
"PIEZO1" 165.707460432833 -0.548374346916275 0.61769777936013 -0.887771277863962 0.374663795811719 1 0.999905181554911
"PIEZO2" 1143.6943583444 -0.638599968645436 0.364780195223264 -1.75064320105037 0.0800073888514334 1 0.999905181554911
"PIF1" 634.941106637109 0.648529430240251 1.12288243950843 0.577557727703142 0.563562753662397 1 0.999905181554911
"PIFO" 96.8764873546948 0.335215056182697 0.742434791432025 0.45150774189357 0.65162364650535 1 0.999905181554911
"PIGA" 1464.44622247151 0.186591129408192 0.175208087027102 1.06496870420901 0.286890092236524 1 0.999905181554911
"PIGB" 511.402187899558 0.0907160582030807 0.174042291552987 0.52122996884043 0.602206579535864 1 0.999905181554911
"PIGC" 4048.28011425202 -0.0551564280953308 0.163967787836067 -0.336385754929349 0.736579990174069 1 0.999905181554911
"PIGF" 1970.09230538575 -0.0651738346565032 0.158001855264496 -0.41248778090233 0.679981934991913 1 0.999905181554911
"PIGG" 2982.93829973759 0.0375277206636183 0.111340261559517 0.337054360551847 0.736075921349462 1 0.999905181554911
"PIGH" 1656.08760687176 -0.151637407614369 0.153914431530394 -0.985205910236065 0.324522938107861 1 0.999905181554911
"PIGK" 4185.79079362788 -0.038435605721712 0.141830082843746 -0.270997555321577 0.786392912504055 1 0.999905181554911
"PIGL" 636.750913430656 0.143890085053353 0.161232977393783 0.892435824105186 0.372159376604844 1 0.999905181554911
"PIGM" 2789.33773177867 0.0169337427711526 0.123109214606604 0.137550571054038 0.890595622655713 1 0.999905181554911
"PIGN" 1720.87977299701 0.0413109885189474 0.239253965226384 0.172665846853818 0.862914090780396 1 0.999905181554911
"PIGO" 1321.85394098456 0.0195961457436998 0.154693844998918 0.126676958245086 0.899196083552821 1 0.999905181554911
"PIGP" 1094.24268640671 -0.20851389642662 0.243917678950386 -0.854853560938616 0.392632222219964 1 0.999905181554911
"PIGQ" 4675.77744133692 0.0349200163554247 0.155930888257803 0.223945471904776 0.822799732689653 1 0.999905181554911
"PIGS" 7531.60662945472 -0.0413027978095951 0.108917611373917 -0.379211380864767 0.70453090091717 1 0.999905181554911
"PIGT" 5150.10517166854 -0.0709157047209488 0.166820962672256 -0.425100680304026 0.670763282006172 1 0.999905181554911
"PIGU" 3462.80379292913 -0.0607582053845925 0.0995860736865553 -0.610107449118111 0.54179063244814 1 0.999905181554911
"PIGV" 620.514369033512 0.101547585902028 0.147689685512074 0.687573986970991 0.491721094070267 1 0.999905181554911
"PIGW" 1340.42550607483 0.180648272103745 0.283429789100815 0.637365157264714 0.523887018398512 1 0.999905181554911
"PIGX" 5334.34176182193 -0.132269413591565 0.153954140309857 -0.859148141942478 0.390258789743008 1 0.999905181554911
"PIGZ" 1557.75869198027 -0.0887402715254019 0.45097084915832 -0.196776070318124 0.844002778100491 1 0.999905181554911
"PIH1D1" 2899.72504883517 -0.0655736132632919 0.173909067738293 -0.377056895974915 0.706131323058911 1 0.999905181554911
"PIH1D2" 264.949713435733 0.344331388798433 0.250681119343973 1.37358325868155 0.169571097205102 1 0.999905181554911
"PIK3AP1" 306.533570804915 -0.78253949772746 0.42310435563539 -1.84951888890932 0.0643829228775934 1 0.999905181554911
"PIK3C2A" 8183.80261797402 0.144080814487655 0.195711644285081 0.736189279968347 0.461615515243649 1 0.999905181554911
"PIK3C2B" 11557.2829724194 -0.0248218733605324 0.127775352842934 -0.19426182599585 0.845970874645026 1 0.999905181554911
"PIK3C2G" 39.6343558158314 0.147068958970509 0.692464522284743 0.212384828735 0.831806820722153 1 0.999905181554911
"PIK3C3" 4101.24955321202 0.144552141813252 0.163358872297986 0.884874753233921 0.376224186050976 1 0.999905181554911
"PIK3CA" 5234.16000735828 -0.0850105907298003 0.176791276341516 -0.480852859309536 0.630621078765048 1 0.999905181554911
"PIK3CB" 3871.65976333691 -0.060642303767844 0.162229419275834 -0.373805836441636 0.708548776930493 1 0.999905181554911
"PIK3CD" 1460.33663300305 -0.285146311691352 0.240780105004174 -1.1842602680417 0.23631005152854 1 0.999905181554911
"PIK3IP1" 2416.33495059701 -0.027532263166855 0.278591230998695 -0.098826740052647 0.921275836926334 1 0.999905181554911
"PIK3R1" 23016.9903217791 -0.111461614164692 0.268317133732361 -0.415409976300181 0.67784180472871 1 0.999905181554911
"PIK3R2" 9567.85097501226 -0.170471105761504 0.181949779241084 -0.936912957369566 0.34880333350008 1 0.999905181554911
"PIK3R3" 58426.7544995673 -0.0542406822257904 0.152545434237418 -0.355570669793837 0.722162112068298 1 0.999905181554911
"PIK3R4" 4716.63609082457 0.00623439346129846 0.0905021302006159 0.0688867040751272 0.945079801988161 1 0.999905181554911
"PIKFYVE" 11957.318246854 -0.0612556865107122 0.144678180903155 -0.423392705992866 0.672008765713381 1 0.999905181554911
"PILRA" 234.791643600338 0.175622308550974 0.314029897552575 0.559253465735919 0.5759887488381 1 0.999905181554911
"PILRB" 15.2816592950504 -0.118656358546959 0.845718165345837 -0.140302483036341 0.888421002551992 1 0.999905181554911
"PIM1" 1981.587369414 0.127120920398033 0.18936073948672 0.671316138406548 0.502019155867264 1 0.999905181554911
"PIM2" 1190.26948502017 -0.00835819826972281 0.247174903969914 -0.0338149146029007 0.973024742614125 1 0.999905181554911
"PIM3" 2394.07330636729 0.0582012567104428 0.195858477824042 0.297159752067156 0.766344547876173 1 0.999905181554911
"PIN1" 7441.16837266095 -0.114041500299783 0.231055135953816 -0.493568341725057 0.621611063517723 1 0.999905181554911
"PIN4" 2802.95696230452 -0.0983875683320879 0.132933239005684 -0.740127669106754 0.459222531111312 1 0.999905181554911
"PINK1" 12727.1284021765 -0.126122342477633 0.273189600332821 -0.461665972364911 0.644320876522755 1 0.999905181554911
"PINK1-AS" 1766.8632411291 -0.032915162796934 0.20787965329161 -0.158337587521185 0.874190791147939 1 0.999905181554911
"PINLYP" 80.9797239774973 -0.225681234753052 0.395741111515813 -0.570274930215417 0.568491241664229 1 0.999905181554911
"PINX1" 772.459974188172 0.161885507726273 0.186164779499939 0.869581819725068 0.384528976639912 1 0.999905181554911
"PIP4K2A" 5327.84020186054 -0.0592239571037193 0.0959981776819658 -0.61692793065222 0.537282263047017 1 0.999905181554911
"PIP4K2B" 57497.1307770791 -0.0795154526259738 0.133954999021099 -0.593598247225171 0.552780853642246 1 0.999905181554911
"PIP4K2C" 3179.686462335 -0.0674359142202842 0.158843190199885 -0.424543942585289 0.671169165389706 1 0.999905181554911
"PIP5K1A" 7040.96648238202 0.0968007936299268 0.13036393958602 0.742542714935776 0.457758581687779 1 0.999905181554911
"PIP5K1B" 273.211242378463 1.25303355829804 0.660600307911207 1.89681043634401 0.0578529614289622 1 0.999905181554911
"PIP5K1C" 10744.0647777266 -0.0765568447921137 0.201270320894576 -0.380368275122956 0.703672060804411 1 0.999905181554911
"PIP5KL1" 538.446300042306 0.0443942697566923 0.330588641562596 0.134288551315174 0.893174405969654 1 0.999905181554911
"PIPOX" 374.089304595964 -0.157182816635489 0.550901163087071 -0.285319449599067 0.775399413256559 1 0.999905181554911
"PIPSL" 12.6452218785275 0.533766034711068 0.51241885006381 1.04165963965728 0.297569507423447 1 0.999905181554911
"PIR" 187.971864216925 0.0184284970784591 0.30811313185863 0.0598108135388224 0.952306313038831 1 0.999905181554911
"PIRT" 640.928016862977 -1.35821516099042 0.554699907769054 -2.44855847633546 0.0143429145947692 1 0.999905181554911
"PISD" 2995.94949545676 0.0187960109946565 0.185668555646649 0.101234217766134 0.919364534386905 1 0.999905181554911
"PITHD1" 14167.1311387857 -0.0163001426880008 0.233101461927446 -0.0699272434982595 0.944251569024233 1 0.999905181554911
"PITPNA" 21834.499345726 -0.0591732912332479 0.149196373945295 -0.396613467663395 0.691652519664731 1 0.999905181554911
"PITPNA-AS1" 464.485814860743 -0.0631392607592438 0.284586594682608 -0.221863088209272 0.824420465763516 1 0.999905181554911
"PITPNB" 14964.4449528674 -0.0460298315900491 0.128062466162726 -0.359432650090932 0.71927145316848 1 0.999905181554911
"PITPNC1" 10307.3478413549 -0.0283453653183582 0.25719518322405 -0.110209549662 0.912243188876611 1 0.999905181554911
"PITPNM1" 10700.4699652856 -0.158522330939549 0.202301574181171 -0.783594154327164 0.433278286971543 1 0.999905181554911
"PITPNM2" 5906.41558540635 -0.113744485597088 0.326288918727489 -0.348600516501405 0.727389239919811 1 0.999905181554911
"PITPNM3" 4711.96311374208 0.0293569085756566 0.270103482849088 0.108687634331834 0.913450250121337 1 0.999905181554911
"PITRM1" 9256.62540326829 -0.0820394784261938 0.107040098524087 -0.766436873259536 0.443416399719823 1 0.999905181554911
"PITRM1-AS1" 113.579692275072 -0.117467978037385 0.549721563859969 -0.213686320057308 0.830791679964899 1 0.999905181554911
"PITX2" 1954.3165323088 -0.954310385893544 0.680908283624657 -1.40152559286472 0.161056959863893 1 0.999905181554911
"PIWIL4" 60.3886289799705 -0.152788908951335 0.481005234930101 -0.317645002290958 0.750754233787554 1 0.999905181554911
"PJA1" 16878.7228205225 -0.114788432337362 0.13483692376085 -0.851313046424531 0.39459547956238 1 0.999905181554911
"PJA2" 89198.5030395885 -0.050904608914994 0.219880479361641 -0.231510359913626 0.816918337987834 1 0.999905181554911
"PKD1" 26084.6381669332 0.0631604896491401 0.172627974112152 0.36587633014859 0.714457359389326 1 0.999905181554911
"PKD1L1" 52.2603157735456 -0.259431275435446 0.634746983459575 -0.408716043078239 0.682748058946837 1 0.999905181554911
"PKD1L3" 15.5838520111952 0.284097561371006 0.748048629636932 0.379784883115011 0.704105104609974 1 0.999905181554911
"PKD1P1" 22359.1807966246 0.0519171712395659 0.137315948881573 0.378085514919622 0.70536706847927 1 0.999905181554911
"PKD2" 3478.23130760265 0.26624483867166 0.246839781905174 1.07861397630768 0.280759848208773 1 0.999905181554911
"PKD2L1" 12.7372277479029 -1.82010324371133 1.20778085497317 -1.50698136687369 0.131815433373443 1 0.999905181554911
"PKD2L2" 68.9273001792863 0.492530454126878 0.808776686203187 0.608982012623372 0.542536361594307 1 0.999905181554911
"PKDCC" 2040.79413524872 -0.128734207554919 0.18685095313379 -0.68896735818491 0.490843809194977 1 0.999905181554911
"PKHD1" 69.2424148952061 -0.323244680476232 0.566524976875311 -0.570574455973856 0.568288137921129 1 0.999905181554911
"PKI55" 14225.7960025848 -0.0123275603761815 0.380979309246137 -0.0323575587361284 0.974186907972249 1 0.999905181554911
"PKIA" 70238.4189854008 -0.0580581237147837 0.204036873716109 -0.284547212753142 0.775991058036631 1 0.999905181554911
"PKIB" 9019.0698897766 -0.691628813681237 0.648718167756833 -1.06614682316172 0.286357276145867 1 0.999905181554911
"PKIG" 3642.77290964875 -0.0797635890642763 0.197929954707842 -0.402988972447413 0.686956336968691 1 0.999905181554911
"PKLR" 36.0694162693984 -0.494966119086637 0.599290668994561 -0.825919949524742 0.408849503112577 1 0.999905181554911
"PKM" 69794.8474548134 -0.0323580583246949 0.250611777408214 -0.129116271626724 0.897265646884844 1 0.999905181554911
"PKMYT1" 646.937175379997 0.350149227716453 0.689090967416996 0.508132081645127 0.611360717817765 1 0.999905181554911
"PKN1" 10420.9994773522 -0.100994138715208 0.157060163465676 -0.643028356055922 0.520205700527713 1 0.999905181554911
"PKN2" 4706.71609416198 0.356367742640439 0.38663511541815 0.921715923953322 0.356676772233657 1 0.999905181554911
"PKN3" 481.673020832442 0.388708281322282 1.08674479743701 0.357681290252334 0.720581836249035 1 0.999905181554911
"PKNOX1" 2860.30190369387 -0.012548059391615 0.189933844984257 -0.066065420792461 0.947325740892427 1 0.999905181554911
"PKNOX2" 2326.2248743441 0.0299983193149373 0.188609666223978 0.159049744986631 0.873629681782856 1 0.999905181554911
"PKP1" 28.1284301470597 -1.63793215278596 0.680433271897376 -2.40718997796597 0.0160758048029497 1 0.999905181554911
"PKP2" 612.645899212466 0.423895152083664 0.274721758973343 1.54299809985126 0.122831236953379 1 0.999905181554911
"PKP4" 5413.09989693984 -0.0282366600386244 0.135078309271208 -0.209039187645821 0.834417647012708 1 0.999905181554911
"PLA2G12A" 4014.44810885524 -0.0444131710738106 0.143916874710059 -0.308602942936937 0.757623581927686 1 0.999905181554911
"PLA2G15" 2072.74013039468 -0.128905510957395 0.175083441119831 -0.736251870153556 0.461577430767089 1 0.999905181554911
"PLA2G16" 729.879177426325 -0.0179400404969947 0.340876686977466 -0.0526291212698294 0.958027413699657 1 0.999905181554911
"PLA2G3" 131.186075627693 0.285317878471854 0.744641446637746 0.383161425891804 0.701600077149943 1 0.999905181554911
"PLA2G4A" 112.082955002481 1.04820361437477 1.22990553760597 0.85226351319233 0.394067852243692 1 0.999905181554911
"PLA2G4B" 158.236637905219 0.315073640477846 0.57962325032055 0.543583509294357 0.586728110261962 1 0.999905181554911
"PLA2G4C" 353.157363053813 -0.169376923569851 0.292127370991103 -0.579805045296523 0.562046094861389 1 0.999905181554911
"PLA2G6" 1339.09700691339 -0.106936672665755 0.257692963536479 -0.414977076588344 0.678158684330762 1 0.999905181554911
"PLA2G7" 70.0507653995029 -0.117720566628465 0.397141586629363 -0.296419641235732 0.766909627422786 1 0.999905181554911
"PLA2R1" 29.7584936713342 -0.451114070227616 0.650807221060313 -0.693160824940831 0.488208629816172 1 0.999905181554911
"PLAA" 7952.80507330549 -0.0553402212596127 0.0815092061366695 -0.678944427048175 0.497173074536487 1 0.999905181554911
"PLAC8L1" 48.5482332559527 -0.014094793478514 0.520564029050542 -0.0270760035114633 0.978399114166315 1 0.999905181554911
"PLAG1" 1277.58300622495 0.438038956601752 0.661537964966599 0.662152408174893 0.507873551296597 1 0.999905181554911
"PLAGL1" 1734.41681941529 1.32728570187109 1.03206459655894 1.28604905768153 0.198425941190968 1 0.999905181554911
"PLAGL2" 4255.81942660977 0.239470080468906 0.29698995394729 0.806323841214532 0.420056147160076 1 0.999905181554911
"PLAT" 338.647627747123 -0.110545252708976 1.26374705034456 -0.0874741924650472 0.930294598213523 1 0.999905181554911
"PLAU" 115.638149973925 -0.117798582956194 0.426577986527431 -0.276147824493092 0.782434529553129 1 0.999905181554911
"PLAUR" 76.122630279164 0.324715862852395 0.733139604858487 0.442911364630305 0.657829846911813 1 0.999905181554911
"PLB1" 148.568245282566 0.278379643793382 0.342858176469312 0.811938179978914 0.416827105102687 1 0.999905181554911
"PLBD2" 4519.46971309826 -0.169316454583459 0.224848507449183 -0.753024587551353 0.451435139041186 1 0.999905181554911
"PLCB1" 14953.3959539859 0.161124065765829 0.306003409464465 0.5265433677612 0.598510728304152 1 0.999905181554911
"PLCB2" 339.559667686935 -0.02707276764843 0.24486618086729 -0.110561481183482 0.911964093722823 1 0.999905181554911
"PLCB3" 1675.48426705207 -0.212425781815859 0.422693303349851 -0.502552986130563 0.615278590457073 1 0.999905181554911
"PLCB4" 7126.0811566337 -0.00194731778065022 0.237542458713166 -0.00819776721685623 0.993459201365334 1 0.999905181554911
"PLCD1" 1359.74465752927 0.254146694052084 0.621300004824148 0.409056320744787 0.682498329869624 1 0.999905181554911
"PLCD3" 746.275356280317 0.127937704722692 0.371573828167188 0.34431301406171 0.730610898164307 1 0.999905181554911
"PLCD4" 209.435267352813 -0.0512565301015259 0.324909702070503 -0.157756231269461 0.874648889067624 1 0.999905181554911
"PLCE1" 1289.86329343947 0.144630789230545 0.541535130747274 0.267075543244934 0.789410997513335 1 0.999905181554911
"PLCG1" 20727.6112655172 0.0256765709116645 0.170906388617257 0.150237630783755 0.880577137737424 1 0.999905181554911
"PLCG2" 470.412869927483 -0.260692274138279 0.468397255915051 -0.556562342853603 0.577826488477447 1 0.999905181554911
"PLCH1" 3078.63541793268 0.475213644247755 0.660962182040872 0.718972517883586 0.472157852837437 1 0.999905181554911
"PLCH2" 997.314549309859 -0.0885303629013292 0.519376794564832 -0.170454983410466 0.864652334243277 1 0.999905181554911
"PLCL1" 9887.83498479094 -0.309622452490199 0.510984124629893 -0.605933604521392 0.544558843511364 1 0.999905181554911
"PLCL2" 5226.93746003715 -0.186041756436805 0.154388622693759 -1.20502245042908 0.228194635159406 1 0.999905181554911
"PLCXD2" 1851.29722894848 -0.197530125939862 0.234265764964202 -0.843188188295656 0.399123203331252 1 0.999905181554911
"PLCXD3" 5372.43438792406 -0.221810693789059 0.422978719313169 -0.524401544714198 0.599999282358357 1 0.999905181554911
"PLD1" 148.623808619098 -0.214001385870982 0.601674385017048 -0.355676411029063 0.722082912604531 1 0.999905181554911
"PLD2" 840.125085363403 0.417947971673045 0.257523433349281 1.62295122520435 0.104599831855516 1 0.999905181554911
"PLD3" 47345.2151193896 -0.18136294143994 0.278615359864259 -0.650943801261708 0.51508276522209 1 0.999905181554911
"PLD5" 1054.23029173325 -0.138059789665257 0.359519036234767 -0.384012460400299 0.700969212191023 1 0.999905181554911
"PLD6" 152.792586481451 -0.412630816400511 0.375866741519919 -1.09781146033811 0.272286826104159 1 0.999905181554911
"PLEC" 21677.9726020588 0.0508356460936693 0.143452432911901 0.354372840263289 0.723059485955813 1 0.999905181554911
"PLEKHA1" 7659.83451132788 -0.111940261215486 0.252757961836827 -0.442875312025785 0.657855925393069 1 0.999905181554911
"PLEKHA2" 732.025844608617 0.0273443489352582 0.459220902648401 0.0595450877291495 0.952517954347604 1 0.999905181554911
"PLEKHA3" 2598.48238284519 -0.0631402027092281 0.0915698939683001 -0.68953014984473 0.490489706764106 1 0.999905181554911
"PLEKHA4" 205.006451949245 0.789211996008876 0.874966263887095 0.901991343646496 0.367061466115144 1 0.999905181554911
"PLEKHA5" 10853.1817841852 -0.00310260471861343 0.212865745153354 -0.0145754062795694 0.988370920115299 1 0.999905181554911
"PLEKHA6" 13745.4463881626 -0.137307727961629 0.224783859500772 -0.610843359779386 0.541303285031126 1 0.999905181554911
"PLEKHA7" 859.608245780591 0.341943053495154 0.696998713884485 0.490593521456376 0.623713969458642 1 0.999905181554911
"PLEKHA8" 15304.7472823693 -0.0289215660503159 0.145102357586691 -0.199318374500131 0.842013706762392 1 0.999905181554911
"PLEKHA8P1" 399.217800584677 0.237865761803427 0.172527529381843 1.37871192299389 0.167983591908309 1 0.999905181554911
"PLEKHB1" 256.725135120748 -0.127671475135407 0.511247549142802 -0.249725353890637 0.802799749711079 1 0.999905181554911
"PLEKHB2" 24122.8451438205 -0.0483931631966486 0.15518686182717 -0.31183801661344 0.755163630554588 1 0.999905181554911
"PLEKHD1" 1082.22026000308 0.0532396918554652 0.728129887673863 0.0731183992811347 0.941711900338634 1 0.999905181554911
"PLEKHF1" 50.7639948823391 -0.42435657869524 0.39177630732333 -1.0831603922006 0.278737236813417 1 0.999905181554911
"PLEKHF2" 823.737702916898 0.265253767433586 0.428624202270586 0.618849253094985 0.536015671948142 1 0.999905181554911
"PLEKHG1" 3261.06465126024 0.758958512074397 0.62231819234322 1.21956664840005 0.22262919598571 1 0.999905181554911
"PLEKHG2" 8686.87868388719 0.115252974548339 0.245505027159895 0.469452605030672 0.63874615455032 1 0.999905181554911
"PLEKHG3" 1994.1114759931 0.0078026996110273 0.288770252423547 0.0270204411484285 0.978443430303988 1 0.999905181554911
"PLEKHG4" 163.723436133487 -0.322008911623339 0.396307922014096 -0.812522015676199 0.416492159084335 1 0.999905181554911
"PLEKHG4B" 1767.99298123169 0.919942322115409 0.801501812740012 1.14777322707543 0.251062192442089 1 0.999905181554911
"PLEKHG5" 4773.22232986376 0.0794925123581051 0.229892448909584 0.345781310935398 0.729507071491979 1 0.999905181554911
"PLEKHH1" 3038.39411131876 0.153346882821562 0.143144340832082 1.07127450467251 0.284046019980405 1 0.999905181554911
"PLEKHH2" 457.919584919413 0.064044942185452 0.407644040658983 0.157109968005222 0.875158181813517 1 0.999905181554911
"PLEKHH3" 1943.61029666873 -0.23081893808268 0.184954706309969 -1.24797547836304 0.212040037445092 1 0.999905181554911
"PLEKHJ1" 5653.93264915527 -0.0405960641155336 0.168680778146105 -0.240667991704252 0.80981244878432 1 0.999905181554911
"PLEKHM1" 1997.03837877488 -0.0597837415341135 0.109632485605401 -0.545310463445044 0.585540008887044 1 0.999905181554911
"PLEKHM1P" 843.551626598252 0.143815509330174 0.282264354712584 0.509506449996545 0.610397278417788 1 0.999905181554911
"PLEKHM2" 8535.55663424218 -0.00506337076281257 0.121525977186848 -0.0416649253108047 0.966765815214727 1 0.999905181554911
"PLEKHM3" 8123.31471818631 -0.0789942522489137 0.231833782795858 -0.340736588500013 0.733301891546125 1 0.999905181554911
"PLEKHN1" 31.6616048436267 0.0377471580990618 0.4911022194975 0.076862120757029 0.938733231623416 1 0.999905181554911
"PLEKHO1" 6657.72434960169 -0.0471320700390576 0.132509633548234 -0.355687875492475 0.722074325978615 1 0.999905181554911
"PLEKHO2" 830.61618305807 -0.133947131313003 0.290423229291887 -0.461213559396039 0.644645394431233 1 0.999905181554911
"PLG" 14.5905903080613 0.0234305456367384 0.850258750442035 0.0275569591310377 0.978015510254154 1 0.999905181554911
"PLGRKT" 1136.95243418157 0.0523581116852509 0.174649068981206 0.299790385317686 0.764337049619843 1 0.999905181554911
"PLIN2" 192.502022924364 -0.306202091994273 0.588218909854755 -0.520558055622321 0.602674675131915 1 0.999905181554911
"PLIN3" 1399.67073093205 0.231514950368558 0.651191705232861 0.355525029738777 0.722196297078231 1 0.999905181554911
"PLIN4" 69.9110107178587 0.451942557932073 1.26292810080981 0.357852959041991 0.720453355771449 1 0.999905181554911
"PLIN5" 160.993157081645 0.309654331296713 0.932665891382515 0.332009923551192 0.739881765732571 1 0.999905181554911
"PLK1" 2878.45912635312 0.453270492559716 1.00183241241082 0.452441433262238 0.650951003963091 1 0.999905181554911
"PLK2" 7932.11895071988 0.0265824439496605 0.269189757168611 0.0987498344263157 0.92133690004872 1 0.999905181554911
"PLK3" 2050.4747157151 0.0566331590280061 0.123587504278484 0.458243407038891 0.646777577710573 1 0.999905181554911
"PLK4" 1797.74524477386 0.468341646561904 0.705071912278165 0.664246636982943 0.506532468806194 1 0.999905181554911
"PLK5" 156.585738309233 0.12291169544138 0.351399528537254 0.349777633319588 0.726505586042226 1 0.999905181554911
"PLOD1" 3510.55184911133 -0.257241635512014 0.474301650528811 -0.542358718813668 0.587571412027436 1 0.999905181554911
"PLOD2" 1327.42883312153 0.0366428852008496 0.629260802572858 0.0582316347228811 0.953564122602443 1 0.999905181554911
"PLOD3" 1777.27890366646 -0.0857216780487728 0.186685565586172 -0.459176786269556 0.646107219156679 1 0.999905181554911
"PLP1" 5102.5125058823 0.45387574168329 1.49210555716118 0.304184740486333 0.760987149691929 1 0.999905181554911
"PLP2" 50.6045278311017 -0.77972276638529 0.913426900234923 -0.8536236081779 0.393313573424698 1 0.999905181554911
"PLRG1" 8418.92135752505 0.072757870597644 0.119860871529997 0.607019368947567 0.543838058212879 1 0.999905181554911
"PLS1" 160.670044530746 -0.111852109925525 0.558665579560689 -0.200212996858481 0.841314002940445 1 0.999905181554911
"PLS3" 5220.79154460672 0.159501812007422 0.248456668046872 0.641970341393017 0.520892440267633 1 0.999905181554911
"PLSCR1" 162.571639246637 0.106355021568234 0.495869213602553 0.214482001807596 0.830171200876475 1 0.999905181554911
"PLSCR3" 74.0371729835301 0.367557366258033 0.260359598711198 1.411729654207 0.158029578319492 1 0.999905181554911
"PLSCR4" 22.4287295528973 0.338300853899268 1.58678133296637 0.213199416246497 0.83117142356894 1 0.999905181554911
"PLTP" 2301.08486926664 0.493884657587997 0.633608329382702 0.779479427092078 0.435697351825703 1 0.999905181554911
"PLXDC1" 432.427218049632 -0.14097052810416 0.391468321378541 -0.360107115711785 0.718767031707333 1 0.999905181554911
"PLXDC2" 3628.56301759162 0.342782151129423 0.290268808469988 1.18091279919546 0.237637366217835 1 0.999905181554911
"PLXNA1" 31545.2323116803 0.0175596177774741 0.161234618104068 0.108907243270427 0.913276061521938 1 0.999905181554911
"PLXNA2" 26717.2402048092 0.100382377434765 0.23862932671836 0.420662367091369 0.674001645083268 1 0.999905181554911
"PLXNA3" 9842.30058635315 -0.0388899501168986 0.124793825815786 -0.31163360737338 0.755318990258795 1 0.999905181554911
"PLXNA4" 51627.7198777154 -0.0480507438710182 0.544319020742626 -0.088276804667714 0.929656674164567 1 0.999905181554911
"PLXNB1" 13644.1836305528 0.148319706895444 0.23769201417798 0.623999537419816 0.53262788885963 1 0.999905181554911
"PLXNB2" 12743.1130090688 0.297859592042833 0.366850171712087 0.811937992703462 0.416827212567928 1 0.999905181554911
"PLXNB3" 265.168706183703 -0.0378938536310025 0.775439790567596 -0.0488675640480939 0.961024838105574 1 0.999905181554911
"PLXNC1" 7474.38863895241 -0.15466133185282 0.460414298287902 -0.335917742841489 0.736932896891155 1 0.999905181554911
"PLXND1" 958.986305623166 -0.354289174424025 0.457405765418538 -0.774562109202627 0.438598454358653 1 0.999905181554911
"PM20D2" 2942.81206401085 0.0505526202890943 0.203753522085923 0.248106730973594 0.804051827851745 1 0.999905181554911
"PMAIP1" 690.183113473419 0.712239366520369 0.632171625683428 1.12665506894648 0.259888346206251 1 0.999905181554911
"PMEL" 708.330031831073 -1.46240582829786 1.21668534318155 -1.20195894237846 0.229379435860401 1 0.999905181554911
"PMEPA1" 1399.70723182705 -0.0342970662579043 0.373425212039699 -0.0918445384835403 0.926821556989955 1 0.999905181554911
"PMF1" 1090.44802861643 0.257784065450934 0.198097198895025 1.30130091131444 0.193155475428543 1 0.999905181554911
"PMF1-BGLAP" 178.614872932981 0.0612783558531886 0.283962499728126 0.215797353213394 0.829145711543336 1 0.999905181554911
"PMFBP1" 1988.87677596397 -0.0297320262609426 0.391295695550136 -0.075983524989053 0.939432205456119 1 0.999905181554911
"PML" 1943.75498720076 -0.142344456563109 0.190556131750804 -0.74699488940748 0.455066645741566 1 0.999905181554911
"PMM1" 3181.74356842298 -0.17546122158196 0.142429229118585 -1.23191863543594 0.217979479378571 1 0.999905181554911
"PMM2" 1117.49069636535 0.170876909279712 0.292096573203569 0.585001417187543 0.55854676384934 1 0.999905181554911
"PMP2" 222.170420426277 0.0284293002405075 1.88894662300267 0.0150503459940632 0.987992014625601 1 0.999905181554911
"PMP22" 301.991509667566 0.210632727774937 0.838512177920885 0.251198173766787 0.801660896431097 1 0.999905181554911
"PMPCA" 5100.59207799869 -0.0429959009392991 0.120892842809626 -0.355652989375112 0.722100455006762 1 0.999905181554911
"PMPCB" 8119.77955563686 0.0341889018258233 0.0587613240710571 0.581826607318794 0.56068348004432 1 0.999905181554911
"PMS1" 3233.71687846316 0.0341916652508812 0.135468230012036 0.252396190958157 0.800734844041344 1 0.999905181554911
"PMS2" 2990.21108172001 -0.0123308786325327 0.0972886460224987 -0.126745300059794 0.899141990671554 1 0.999905181554911
"PMS2CL" 983.179300800138 0.0113326359947307 0.229518452327787 0.0493757076165099 0.96061988705715 1 0.999905181554911
"PMS2L2" 99.3660223884216 -0.0609045159243823 0.270650742756416 -0.225029923450814 0.821955995644422 1 0.999905181554911
"PMS2P1" 1877.07002048025 -0.0102545230897849 0.124562140289071 -0.0823245575741333 0.934388626578444 1 0.999905181554911
"PMS2P3" 638.230733266013 0.0824981866515704 0.148925951797629 0.553954402545466 0.579610051883983 1 0.999905181554911
"PMS2P4" 738.189787553148 -0.0862282932871764 0.196548982080916 -0.438711472195148 0.660870613394771 1 0.999905181554911
"PMS2P5" 829.250046689734 0.0120640336152839 0.156622876080015 0.0770259997595796 0.938602861589968 1 0.999905181554911
"PMS2P9" 214.404979482555 0.203780925468878 0.40632203423074 0.501525657732743 0.616001225127074 1 0.999905181554911
"PMVK" 3196.4644099901 -0.0868086034676321 0.174627905791035 -0.497106135897375 0.619114207914557 1 0.999905181554911
"PNCK" 1405.82403793436 0.165333832239842 0.448138347254103 0.368934801614053 0.712176322409325 1 0.999905181554911
"PNISR" 14347.2539513411 0.25205371135146 0.366077609753414 0.688525341719862 0.491122017465687 1 0.999905181554911
"PNKD" 2412.17190550832 -0.0490053715012281 0.118390922892942 -0.413928452484002 0.678926505819378 1 0.999905181554911
"PNKP" 1700.0271294306 0.0401976192567477 0.248312499454521 0.161883188905318 0.87139784150438 1 0.999905181554911
"PNLDC1" 11.374280404126 -0.692917078643855 0.898279958690758 -0.771382097463002 0.44048048332063 1 0.999905181554911
"PNMA1" 38160.675923015 -0.0864414357771213 0.131260932082756 -0.658546563745428 0.510186986686966 1 0.999905181554911
"PNMA2" 35681.432553339 -0.029959993667031 0.12362525484829 -0.242345253029385 0.808512651766298 1 0.999905181554911
"PNMA3" 2521.10215240843 -0.139610598903681 0.257684185266518 -0.541789550489039 0.587963490760718 1 0.999905181554911
"PNMA5" 233.788960091034 -0.0445107891441602 0.726659862058736 -0.0612539531467369 0.95115696196478 1 0.999905181554911
"PNMA6A" 626.572439907634 0.0148882067865874 0.31932952460338 0.0466233330760103 0.962813435144043 1 0.999905181554911
"PNMAL1" 31829.1139981311 -0.0482332625449188 0.196825297712027 -0.245056215362562 0.806412904450358 1 0.999905181554911
"PNMAL2" 5429.38920624464 -0.0906416022788895 0.228008994868043 -0.397535203956963 0.690972831731951 1 0.999905181554911
"PNMT" 28.8305618834704 0.320228418428212 0.4892466685036 0.654533671956634 0.512768040907762 1 0.999905181554911
"PNN" 18076.9677689445 0.183865883915568 0.333121511936283 0.55194839518721 0.580983709896805 1 0.999905181554911
"PNO1" 2068.1529962397 0.041856888848112 0.174574504844788 0.239765187278213 0.810512296356932 1 0.999905181554911
"PNOC" 9.75858727616819 -0.350575964704218 1.52916880171829 -0.22925916635906 0.81866748880376 1 0.999905181554911
"PNP" 1744.77476665809 -0.0678389955350489 0.266711215623375 -0.25435374127965 0.799222285043828 1 0.999905181554911
"PNPLA1" 14.2550530066702 -0.0891118720236936 0.725282879602981 -0.12286498762038 0.902214011341654 1 0.999905181554911
"PNPLA2" 1518.96331467591 0.120361661862394 0.180103578383686 0.668291340697188 0.503947639725873 1 0.999905181554911
"PNPLA3" 1462.35657412459 -0.0912349136701632 0.222072721856093 -0.410833500430031 0.681194626729559 1 0.999905181554911
"PNPLA4" 1475.6993928964 -0.181458092237182 0.303632412626965 -0.59762424790965 0.550090681110647 1 0.999905181554911
"PNPLA6" 3321.43992450874 -0.274885033459492 0.152939233404792 -1.79734805347128 0.0722803819580433 1 0.999905181554911
"PNPLA7" 258.622133127891 -0.030431722987591 0.273363120868894 -0.111323440012181 0.911359868488865 1 0.999905181554911
"PNPLA8" 11472.7262548609 -0.0529716896696973 0.178749673925374 -0.296345657625156 0.766966121222902 1 0.999905181554911
"PNPO" 2091.7320279336 0.19244812917319 0.359812113987578 0.534857281597345 0.59274854967043 1 0.999905181554911
"PNPT1" 4796.66827365571 0.0550263329622145 0.20055200631358 0.274374382852976 0.783796927409188 1 0.999905181554911
"PNRC1" 4745.80409688066 0.036962357739723 0.242873123574738 0.152187929218725 0.879038714154767 1 0.999905181554911
"PNRC2" 14108.8208038541 0.104566359010767 0.189347822136242 0.552244846711405 0.580780612222607 1 0.999905181554911
"POC1A" 768.936654735014 0.242888749650331 0.545914318954603 0.444921009061368 0.656376839438096 1 0.999905181554911
"POC1B" 676.729972888378 0.0738757786230513 0.427472067213792 0.172820130925897 0.862792812941408 1 0.999905181554911
"POC5" 1742.25504514389 0.0129037490485272 0.127741916114578 0.10101421241367 0.919539178011616 1 0.999905181554911
"PODN" 56.502800063023 0.829968187023994 0.760812628236351 1.09089696493071 0.27531822277679 1 0.999905181554911
"PODNL1" 142.918751892035 -0.301171349131609 0.453608916818115 -0.663944948975443 0.506725546068135 1 0.999905181554911
"PODXL" 4942.11922919574 0.818568472441657 0.453595423525574 1.80462242339071 0.071133786729833 1 0.999905181554911
"PODXL2" 23042.8881012276 -0.0641673700589001 0.232744411049841 -0.275698865418336 0.782779367135174 1 0.999905181554911
"POFUT1" 3410.73550608681 0.1871182384277 0.249441922958743 0.750147514131572 0.453165865614958 1 0.999905181554911
"POFUT2" 3223.38356717842 0.0422151338474947 0.0853094107891239 0.494847326420366 0.620707894472794 1 0.999905181554911
"POGK" 12797.2939883366 0.0243570489189339 0.103839042821092 0.234565422188063 0.81454604990052 1 0.999905181554911
"POGLUT1" 2365.62570350704 -0.0362438298598543 0.114127284823317 -0.31757375036096 0.750808288282084 1 0.999905181554911
"POGZ" 16402.7546940562 0.0520303036159007 0.107722434444836 0.483003414136031 0.629093312054709 1 0.999905181554911
"POLA1" 3179.78922876189 0.265587693357385 0.449196802705092 0.5912501864617 0.554352800758461 1 0.999905181554911
"POLA2" 1529.17320589236 0.244551830638713 0.499273396022273 0.489815465007879 0.624264486263953 1 0.999905181554911
"POLB" 4857.91526963757 -0.089194277192429 0.128469047007156 -0.694286127828603 0.487502788815146 1 0.999905181554911
"POLD1" 2539.58592766035 0.186926878152481 0.514401616801067 0.363387034657729 0.716315785637846 1 0.999905181554911
"POLD2" 4584.72943135961 0.0572177137571157 0.250016617338986 0.228855643141259 0.818981117258666 1 0.999905181554911
"POLD3" 3003.26257832952 0.248589095963621 0.401648718085032 0.618921671526394 0.535967961048112 1 0.999905181554911
"POLD4" 503.679501031296 -0.262521716031698 0.234642781203492 -1.11881437257611 0.263219338818324 1 0.999905181554911
"POLDIP2" 8200.82686522578 -0.000858925116348271 0.108157591458467 -0.00794142237050557 0.993663728300581 1 0.999905181554911
"POLDIP3" 13041.6454311507 -0.0457456300388644 0.181019839471169 -0.252710587814604 0.80049186550827 1 0.999905181554911
"POLE" 6478.78487415426 0.330266876376018 0.39709143850949 0.831714925951809 0.405569873655094 1 0.999905181554911
"POLE2" 410.950248686639 0.437950559800394 0.744311015641271 0.588397256787973 0.556265678610499 1 0.999905181554911
"POLE3" 5432.07388341525 0.164609087891754 0.338524995870908 0.486253865739726 0.626787184365595 1 0.999905181554911
"POLE4" 963.883687172887 0.299279228028438 0.191534019480589 1.56253823127629 0.118161246720219 1 0.999905181554911
"POLG" 4012.88888724425 0.0200253016288902 0.240835050054913 0.0831494486551035 0.93373270760324 1 0.999905181554911
"POLG2" 941.312997122883 -0.014696010488068 0.178202565907285 -0.082468007198696 0.93427455820929 1 0.999905181554911
"POLH" 1909.89402103903 0.205234794032262 0.343981129454662 0.596645503076391 0.550744084417587 1 0.999905181554911
"POLI" 3505.41117039523 0.0912272031560063 0.25119084016753 0.36317886072264 0.716471277804074 1 0.999905181554911
"POLK" 3996.20667456379 -0.0708266696583386 0.187429725648227 -0.377883867745013 0.705516867111788 1 0.999905181554911
"POLL" 1825.21208208401 0.0466791084087429 0.179544181426489 0.259986751104239 0.794873993371591 1 0.999905181554911
"POLM" 829.189261155026 -0.00887699592770048 0.199215464587634 -0.0445597732388668 0.964458207095239 1 0.999905181554911
"POLN" 94.513832252485 0.223803711717623 0.310989898763267 0.719649456807561 0.471740853120483 1 0.999905181554911
"POLQ" 862.821741493385 0.489064359120842 1.16648492048609 0.419263335969267 0.675023688653558 1 0.999905181554911
"POLR1A" 6293.03705490672 0.0473607334179477 0.169445844819032 0.279503657752889 0.779858331353101 1 0.999905181554911
"POLR1B" 3749.63583161319 0.0948372734286703 0.134875734608811 0.703145556194618 0.481965044227804 1 0.999905181554911
"POLR1C" 1746.31534793151 0.138755869027289 0.122589906022453 1.13187026182951 0.257688982817993 1 0.999905181554911
"POLR1D" 6357.55806552141 -0.0825823569632786 0.0785307692806561 -1.05159235952653 0.292986614722192 1 0.999905181554911
"POLR1E" 2691.99065324228 0.00371106090301394 0.112103396766986 0.0331039113000975 0.97359172369451 1 0.999905181554911
"POLR2A" 32894.5024955693 0.0753010536784968 0.0751109537667018 1.00253092128727 0.316087240104713 1 0.999905181554911
"POLR2B" 27879.2020201298 -0.0102827544919244 0.0892201616417383 -0.115251466739262 0.908245805864223 1 0.999905181554911
"POLR2C" 5838.29219876493 0.0909290131725323 0.116999180269469 0.777176497844751 0.437054646149146 1 0.999905181554911
"POLR2D" 4628.4937973779 0.143032679671376 0.169597483716716 0.843365576757539 0.399024017742971 1 0.999905181554911
"POLR2E" 9806.26286213559 0.0417667378693106 0.135910641534798 0.307310284151789 0.75860720856993 1 0.999905181554911
"POLR2F" 2767.76571679885 0.0348228728947665 0.17804379138012 0.195585999516379 0.844934219401953 1 0.999905181554911
"POLR2G" 6736.43728064851 0.0518101779321571 0.111397321025876 0.46509357186536 0.641864449121608 1 0.999905181554911
"POLR2H" 2435.73847065115 0.174081518925749 0.165870199419369 1.04950448926404 0.293945990155498 1 0.999905181554911
"POLR2I" 3009.01630408903 -0.133085460420959 0.21130332629543 -0.629831355493611 0.528804928451411 1 0.999905181554911
"POLR2J" 1934.58499826592 0.172113043198906 0.234115888963995 0.735161735329185 0.462240999894602 1 0.999905181554911
"POLR2J2" 414.584947730862 0.00199211435465384 0.193825739405573 0.0102778627893451 0.991799596336792 1 0.999905181554911
"POLR2J3" 620.347561148951 -0.0014518627727038 0.236832574898895 -0.0061303339429705 0.995108731830811 1 0.999905181554911
"POLR2J4" 1048.56773128019 0.177809634792505 0.144972833455689 1.22650313547781 0.220009396115328 1 0.999905181554911
"POLR2K" 5700.63487819264 -0.0371043783904265 0.194267114276512 -0.190996703320633 0.848528175983109 1 0.999905181554911
"POLR2L" 2599.37272931942 0.0353409007590985 0.242538090446533 0.145712785542398 0.884148127699274 1 0.999905181554911
"POLR2M" 639.30153748652 0.0415346526441281 0.166089989240303 0.250073185229934 0.802530752361883 1 0.999905181554911
"POLR3A" 11490.3232112328 -0.107098587293351 0.0756845226442126 -1.41506590187288 0.157049174574342 1 0.999905181554911
"POLR3B" 2720.03065576101 -0.0122714625549856 0.120194757105312 -0.102096487821291 0.918680088760992 1 0.999905181554911
"POLR3C" 2764.70492095294 0.026800750679472 0.0802844986647042 0.333822233746532 0.73851370481252 1 0.999905181554911
"POLR3D" 2373.43769148146 -0.000612722770061356 0.175001325349603 -0.00350124645534718 0.997206415217346 1 0.999905181554911
"POLR3E" 3391.70109184277 0.092034348734581 0.0709021227899826 1.29804785968389 0.194270889517393 1 0.999905181554911
"POLR3F" 2160.45611510316 0.100327204033059 0.088379527950124 1.13518601377546 0.256297388352038 1 0.999905181554911
"POLR3G" 203.179021422969 0.118768800748006 0.274933679595649 0.431990729264897 0.665748151154534 1 0.999905181554911
"POLR3GL" 3189.00101614527 -0.155829235087357 0.123200408796457 -1.26484349045308 0.205927437762497 1 0.999905181554911
"POLR3H" 4166.88069432866 -0.0371326297509359 0.166314940208001 -0.223266951871528 0.823327746671836 1 0.999905181554911
"POLR3K" 1336.63731081666 0.146857323957782 0.146577168405534 1.00191131780819 0.316386425904613 1 0.999905181554911
"POLRMT" 5024.73798081153 -0.0298499762301167 0.160626136909786 -0.185835112543867 0.852574068291377 1 0.999905181554911
"POM121" 11316.8387287739 0.130201522387424 0.138731900402925 0.938511777098666 0.347981467504489 1 0.999905181554911
"POM121C" 8854.58691037748 0.153856967222441 0.103895173995083 1.48088656389106 0.138636804006948 1 0.999905181554911
"POMC" 13.9611617545984 1.09844436294405 1.42902856235222 0.76866508611695 0.442092156469976 1 0.999905181554911
"POMGNT1" 7378.44968647173 0.0319203134512541 0.146128206608305 0.218440465342986 0.827085939909178 1 0.999905181554911
"POMGNT2" 2858.35823512149 -0.0165962217107789 0.188692503610296 -0.0879537946300975 0.92991340029824 1 0.999905181554911
"POMK" 2052.20729209916 -0.0940740524992791 0.316580822688689 -0.297156510303807 0.766347022713321 1 0.999905181554911
"POMP" 7551.31011804469 -0.00678250499519851 0.0937879698784544 -0.0723174305189501 0.942349293466858 1 0.999905181554911
"POMT1" 5733.52533310195 -0.00866992813243649 0.102192010468875 -0.0848395886592042 0.932388919783049 1 0.999905181554911
"POMT2" 4001.0613332707 0.0542817709803356 0.106804188209146 0.508236351874517 0.611287600229986 1 0.999905181554911
"POMZP3" 1693.0900082458 0.0590935253095087 0.190175378836523 0.310731734418187 0.756004570091736 1 0.999905181554911
"PON1" 7.2238876152072 -0.708003760369836 1.03019121364494 -0.687254706691619 0.491922235590032 1 0.999905181554911
"PON2" 2710.08065188837 0.636656896868947 0.48644423597839 1.30879728811759 0.190603025821339 1 0.999905181554911
"POP1" 1732.98597935611 0.0295420815965103 0.201312865102951 0.146747112169918 0.883331630977608 1 0.999905181554911
"POP4" 1956.32395076771 0.0126481412059914 0.0882586843880351 0.143307610958521 0.886047245201247 1 0.999905181554911
"POP5" 1455.43264534993 0.136116378032622 0.120591076338203 1.1287433711171 0.259006107565143 1 0.999905181554911
"POP7" 1992.85324996971 -0.0591806324330566 0.200313845156329 -0.295439550805242 0.767658123745784 1 0.999905181554911
"POPDC2" 192.012550453741 -0.0807547351197687 0.184842675351105 -0.436883609082029 0.662195759575385 1 0.999905181554911
"POPDC3" 109.086417307418 0.00352490351809315 0.394793559913367 0.00892847269055416 0.992876204137463 1 0.999905181554911
"POR" 9154.71941358013 -0.0226411304961832 0.13069424395033 -0.173237396015603 0.862464830232459 1 0.999905181554911
"PORCN" 2221.19346132532 -0.188910877921333 0.194240474705206 -0.972561862856023 0.330771104721454 1 0.999905181554911
"POSTN" 301.398154731395 0.0186090455057487 1.4373025792798 0.0129472010793116 0.989669916759349 1 0.999905181554911
"POT1" 2703.73916650907 0.0539439800646525 0.209334551971478 0.257692672120378 0.796644101958699 1 0.999905181554911
"POTEF" 1190.17737407653 0.0865089404565937 0.398559773830861 0.217053867792754 0.828166365033754 1 0.999905181554911
"POTEM" 114.518833014242 0.922545863051082 0.526637816774702 1.75176531890749 0.0798141699600931 1 0.999905181554911
"POU2F1" 9747.30454447739 0.0356226639463938 0.157440799281315 0.226260690424616 0.820998670109824 1 0.999905181554911
"POU2F2" 4870.91023969898 -0.334546348942434 0.429361702789376 -0.779171376415344 0.435878768945501 1 0.999905181554911
"POU3F1" 2684.96199513928 0.267352850609258 0.40074665099953 0.667136830569724 0.504684736334651 1 0.999905181554911
"POU3F2" 20235.0498576351 0.328061075098251 0.446806540963745 0.734235166724809 0.462805423935023 1 0.999905181554911
"POU3F3" 2049.72112145878 0.171490899886242 1.23318717451737 0.139063155561408 0.88940024287666 1 0.999905181554911
"POU3F4" 283.180128231503 0.610467947080287 1.2554558277634 0.486252031796164 0.626788484485223 1 0.999905181554911
"POU4F1" 10436.9871243456 0.315927068410645 0.553256250254574 0.571032081906485 0.567977895943816 1 0.999905181554911
"POU4F2" 487.001216266752 -0.436439821528677 0.449833272137903 -0.970225744873047 0.331933980717379 1 0.999905181554911
"POU4F3" 12.4644665419972 0.353580463452238 0.711778326089549 0.496756434541607 0.619360820299782 1 0.999905181554911
"POU5F1" 2635.00290941591 0.178662387607818 0.314914546403344 0.567336090531005 0.570485861328894 1 0.999905181554911
"POU5F1B" 220.300844062497 -0.515883310164066 0.597697093176089 -0.863118318716802 0.388072417022463 1 0.999905181554911
"POU6F1" 1803.87785675466 -0.0363567460016442 0.284999467433537 -0.127567768210384 0.898491039921401 1 0.999905181554911
"POU6F2" 2012.98596325382 0.0887978405206217 0.466139659245179 0.190496214513076 0.848920309257415 1 0.999905181554911
"PP14571" 125.079137676633 -0.0273236773300753 0.381292314145219 -0.0716607083762743 0.942871925907768 1 0.999905181554911
"PP2D1" 35.6294868703243 -0.13507801504179 0.714819085801629 -0.188968114764742 0.850117807251661 1 0.999905181554911
"PP7080" 1035.89920474658 0.06372611938296 0.116556686322184 0.546739285353474 0.584557860357132 1 0.999905181554911
"PPA1" 11766.360769676 -0.119928918070511 0.100343264918465 -1.19518652465575 0.232014162222194 1 0.999905181554911
"PPA2" 3080.55737412073 0.0224163786632376 0.118225130895399 0.189607560536945 0.849616662237598 1 0.999905181554911
"PPAN" 429.030765776211 0.066803966836481 0.137600275909468 0.485492971543411 0.627326697135989 1 0.999905181554911
"PPAN-P2RY11" 23.0465321400914 -0.606546631005488 0.968117027842294 -0.626522014964801 0.530972601643802 1 0.999905181554911
"PPAP2A" 1438.90927119943 -0.130424057720794 0.270587148149373 -0.482003888997697 0.629803183601082 1 0.999905181554911
"PPAP2B" 2584.26924140708 0.385344814032869 1.03020764735805 0.374045771278323 0.708370263156304 1 0.999905181554911
"PPAP2C" 107.093921355009 -0.122645256252118 0.530905524301611 -0.231011452392502 0.817305904928643 1 0.999905181554911
"PPAPDC1A" 65.2203192299061 0.383113245468364 0.638281084649681 0.600226537621171 0.548355269943775 1 0.999905181554911
"PPAPDC1B" 1703.58582055523 0.314978018072958 0.213865974845695 1.47278228011826 0.140809751868303 1 0.999905181554911
"PPAPDC2" 3771.9134020909 -0.13485050410289 0.174033683047332 -0.774852900551525 0.438426586007618 1 0.999905181554911
"PPAPDC3" 392.223454035308 -0.0706371949059677 0.278371730289601 -0.253751323212602 0.799687681183625 1 0.999905181554911
"PPARA" 1056.84982189886 -0.20763411771429 0.145446342141763 -1.42756507077994 0.153417083315579 1 0.999905181554911
"PPARD" 2398.05793444365 0.0917393238570736 0.114315461624704 0.802510198998736 0.422257891123588 1 0.999905181554911
"PPARG" 30.4702984725727 0.599163753437872 0.635302391920491 0.943115846969546 0.345621650918275 1 0.999905181554911
"PPARGC1A" 2052.32126336463 0.0121501129433137 0.241001329842671 0.0504151282121365 0.959791581146564 1 0.999905181554911
"PPARGC1B" 1158.63846330913 -0.371526249859701 0.356040038573898 -1.04349570162904 0.296718770549719 1 0.999905181554911
"PPAT" 5987.03721779442 -0.0352173309022323 0.108142793856889 -0.325655826395953 0.744684769193667 1 0.999905181554911
"PPCDC" 527.356343187066 0.118512560033689 0.191371159873456 0.619281192171565 0.535731132381136 1 0.999905181554911
"PPCS" 2507.48980092368 -0.130804180243143 0.259696596554007 -0.503680764318146 0.614485727743955 1 0.999905181554911
"PPDPF" 10224.5687002854 0.0103617807666799 0.27406091884588 0.0378083121457638 0.969840516978331 1 0.999905181554911
"PPEF1" 597.79363091746 -0.25787716816527 0.612855184315664 -0.420779940783604 0.673915780554518 1 0.999905181554911
"PPFIA1" 6206.78829231438 0.0897627956639196 0.0992619398853829 0.90430225086844 0.365835153587124 1 0.999905181554911
"PPFIA2" 10925.1872998427 -0.149778544183978 0.184473489732545 -0.811924490619935 0.416834960581411 1 0.999905181554911
"PPFIA3" 9570.41632946125 -0.194343247960482 0.203706892747112 -0.954033736117836 0.340066565875138 1 0.999905181554911
"PPFIA4" 3639.64045363262 0.0741954543521416 0.593068013590467 0.125104461296029 0.900440851444262 1 0.999905181554911
"PPFIBP1" 5266.77389156039 -0.0594223394178797 0.203511397331693 -0.291985314812763 0.77029785205394 1 0.999905181554911
"PPFIBP2" 925.65917947554 0.112019076324769 0.477069842624402 0.234806450369075 0.814358961027445 1 0.999905181554911
"PPHLN1" 6913.01214612574 0.00981520250814897 0.103878900160556 0.0944869698560389 0.92472233268516 1 0.999905181554911
"PPIA" 89629.0799722969 -0.0145330263382605 0.0796725509972146 -0.182409451641238 0.855261408904515 1 0.999905181554911
"PPIB" 14101.119499618 -0.0949474508208531 0.128487514690246 -0.738962466896099 0.459929788806273 1 0.999905181554911
"PPIC" 82.2359530701289 0.280852885297136 0.519070162497105 0.541069214893857 0.588459876314873 1 0.999905181554911
"PPID" 4776.00057466615 -0.0517710448596049 0.0929769990454093 -0.556815614519031 0.577653414343081 1 0.999905181554911
"PPIE" 3078.40137332266 0.0606702128843471 0.202193940986638 0.300059500241684 0.764131770692794 1 0.999905181554911
"PPIEL" 782.084176078303 0.236766079038882 0.479627819703063 0.493645425291351 0.621556613951689 1 0.999905181554911
"PPIF" 2422.85061146683 0.178427755506335 0.234132528180711 0.762080164139425 0.446012160798299 1 0.999905181554911
"PPIG" 10453.7309177262 0.105187849975504 0.11576998115793 0.908593479271709 0.363564749840777 1 0.999905181554911
"PPIH" 1523.52091337083 -0.017174304835907 0.145799899744266 -0.117793666978035 0.906231147631951 1 0.999905181554911
"PPIL1" 6738.13754336234 0.00502482695555617 0.0842516732083072 0.0596406785077441 0.952441819251063 1 0.999905181554911
"PPIL2" 4847.23195467491 -0.0175974489560824 0.115736023189574 -0.152048156408987 0.879148953846834 1 0.999905181554911
"PPIL3" 2364.1623247493 0.0480639299815836 0.158596008542677 0.303058887945783 0.761844984318376 1 0.999905181554911
"PPIL4" 4575.52859389673 0.0483235071824068 0.189837703891642 0.254551683842477 0.799069380710076 1 0.999905181554911
"PPIL6" 451.390342122482 -0.0976671988506431 0.234042576649515 -0.41730526235362 0.676455139887915 1 0.999905181554911
"PPIP5K1" 5649.00319206299 -0.0442027423379858 0.172681779531343 -0.255978033455247 0.797967799120043 1 0.999905181554911
"PPIP5K2" 21173.3886651287 -0.0295025372386024 0.189808162394087 -0.155433448522346 0.876479616483681 1 0.999905181554911
"PPL" 1545.57212168969 -0.0163626271636999 0.310439821993349 -0.0527078873407243 0.957964654574193 1 0.999905181554911
"PPM1A" 18895.59314228 -0.0222270761368254 0.16805606684187 -0.13225988537349 0.894778735410991 1 0.999905181554911
"PPM1B" 12335.9027001547 -0.110865533018032 0.101418804902011 -1.09314572504723 0.274329822590149 1 0.999905181554911
"PPM1D" 3955.73280668153 0.154356736967287 0.227064848824778 0.679791424195301 0.496636537513252 1 0.999905181554911
"PPM1E" 16800.9842544564 0.00906495480962121 0.171844884348235 0.0527507981631361 0.957930464255656 1 0.999905181554911
"PPM1F" 4717.56836062222 -0.0230528032604048 0.145708522268408 -0.158211770331042 0.874289929184854 1 0.999905181554911
"PPM1G" 14227.7925165123 -0.0242819133385717 0.137098101985669 -0.177113417231042 0.859419303111249 1 0.999905181554911
"PPM1H" 8808.91970110932 -0.0293739603687075 0.41318995915144 -0.0710906925933829 0.943325575664017 1 0.999905181554911
"PPM1J" 376.503800510931 -0.30918294055206 0.432884651458521 -0.714238630337961 0.475079633291137 1 0.999905181554911
"PPM1K" 18012.1840244302 -0.147593163969245 0.259040294122824 -0.569769133674872 0.568834293162404 1 0.999905181554911
"PPM1L" 5956.59819675623 -0.094350686157787 0.235602924416908 -0.400464834599549 0.688814179212348 1 0.999905181554911
"PPM1M" 273.554657651093 -0.000565811270463312 0.273160030871192 -0.00207135454136084 0.998347299373321 1 0.999905181554911
"PPM1N" 36.4146669620648 0.489888775621747 0.563709882736788 0.869044149524854 0.384822983021514 1 0.999905181554911
"PPME1" 10266.6166559024 -0.105114012440892 0.114216594568408 -0.920304206565504 0.357413811457959 1 0.999905181554911
"PPOX" 2392.05227169037 -0.0492610959455133 0.142262480149661 -0.346269064715379 0.729140514998502 1 0.999905181554911
"PPP1CA" 10255.632133066 0.0419902369829373 0.122975990894816 0.341450690312814 0.732764320064466 1 0.999905181554911
"PPP1CB" 33166.754929661 -0.00994439014624378 0.0960971154285065 -0.10348271227394 0.917579869434555 1 0.999905181554911
"PPP1CC" 14356.4464197024 0.154481542590343 0.250282049987246 0.617229811719278 0.537083154806212 1 0.999905181554911
"PPP1R10" 10302.0649681513 -0.0138113068709228 0.0870287310768334 -0.15869824482135 0.873906621083431 1 0.999905181554911
"PPP1R11" 5848.13457370248 -0.0459898432810483 0.164020725162073 -0.28039043990084 0.77917797086398 1 0.999905181554911
"PPP1R12A" 12212.8751332125 0.00821244402757081 0.138664821222115 0.059225144165556 0.952772782642135 1 0.999905181554911
"PPP1R12B" 10796.9559029707 -0.103628798785125 0.194975008514763 -0.53149785490215 0.595073827396873 1 0.999905181554911
"PPP1R12C" 4361.54535388863 0.129678576578397 0.218047324525977 0.594726749618741 0.552026138190554 1 0.999905181554911
"PPP1R13B" 4761.40408060931 -0.10225776745148 0.258756192140828 -0.39518964398667 0.692702934889302 1 0.999905181554911
"PPP1R13L" 113.496885298568 0.575609783414912 0.782833307674345 0.735290358460786 0.462162678825769 1 0.999905181554911
"PPP1R14A" 17.0347580836694 -1.49046761213148 1.00674503708315 -1.48048170810936 0.138744738749546 1 0.999905181554911
"PPP1R14B" 6327.48136264013 -0.0701353882993071 0.159196857875143 -0.440557616748403 0.659533291931241 1 0.999905181554911
"PPP1R14C" 771.7194710435 0.122748863352346 0.367846260315568 0.333696102407138 0.738608890995626 1 0.999905181554911
"PPP1R15A" 7196.55502298068 -0.0620870552591335 0.198581978435533 -0.312652012777128 0.754545057190519 1 0.999905181554911
"PPP1R15B" 9675.18603341243 0.0580901030748375 0.0682865654730908 0.850681282216904 0.394946423606137 1 0.999905181554911
"PPP1R16A" 2197.04143752896 0.123768708891061 0.198869760483684 0.622360627327327 0.533704763844793 1 0.999905181554911
"PPP1R16B" 3225.36356594537 -0.0819619565600867 0.326684936662482 -0.250889916741912 0.801899220413514 1 0.999905181554911
"PPP1R17" 1424.59782186424 -0.659657860553773 0.687920603362306 -0.958915690749201 0.337601219529498 1 0.999905181554911
"PPP1R18" 8233.00201549864 -0.120715812118188 0.127578365154204 -0.946209116038436 0.34404193744393 1 0.999905181554911
"PPP1R1A" 9798.4987021352 -0.116383980323044 0.291358102159671 -0.399453385577253 0.689559164316602 1 0.999905181554911
"PPP1R1B" 18.1287114058079 0.0161030671736395 1.12980144606137 0.0142530063399872 0.988628131326692 1 0.999905181554911
"PPP1R1C" 3901.3448599097 -0.155516312034632 0.656378275363061 -0.236930925156856 0.812710378138068 1 0.999905181554911
"PPP1R2" 10150.5196600124 -0.0326229151427903 0.214962342451161 -0.151761070198619 0.879375387887978 1 0.999905181554911
"PPP1R21" 5358.01656079406 -0.189978083142837 0.152508576013793 -1.24568786955073 0.212879008763922 1 0.999905181554911
"PPP1R26" 6051.88014201406 -0.0801189620212764 0.100617084378833 -0.796275925861865 0.425871675124653 1 0.999905181554911
"PPP1R26-AS1" 285.556703513984 -0.0184411050145714 0.307041404909857 -0.0600606456317689 0.952107333586867 1 0.999905181554911
"PPP1R32" 268.069547171262 0.0897980758926257 0.224802044844506 0.399453999427533 0.689558712092401 1 0.999905181554911
"PPP1R35" 1023.09818949734 0.0827014195631667 0.192996875911783 0.428511700888717 0.668278616545729 1 0.999905181554911
"PPP1R36" 8.71036576123849 0.289740569281529 0.747615599633407 0.387552867307213 0.698346954300438 1 0.999905181554911
"PPP1R37" 5346.07708411692 -0.0409988206105591 0.165482904679863 -0.247752604354353 0.80432582799057 1 0.999905181554911
"PPP1R3B" 1300.78112636961 0.0771084949171111 0.327646155822232 0.235340758763387 0.813944262413046 1 0.999905181554911
"PPP1R3C" 454.747631637441 0.332568607982125 0.658623328644395 0.504945077889408 0.613597411811983 1 0.999905181554911
"PPP1R3D" 1529.39459033674 -0.142954559699635 0.272874597686138 -0.523883721357096 0.600359417755536 1 0.999905181554911
"PPP1R3E" 2704.74636741087 -0.112131431080807 0.171906854469495 -0.652280163154891 0.514220454465306 1 0.999905181554911
"PPP1R3F" 1453.99369154068 -0.299619836621581 0.233349559637708 -1.28399572335496 0.199143451805487 1 0.999905181554911
"PPP1R42" 29.5232356332364 0.0502348681541366 0.592420277860644 0.0847959970842751 0.932423575943977 1 0.999905181554911
"PPP1R7" 5903.59440473587 -0.0851377424846653 0.101710546635012 -0.837059137929737 0.402559327442524 1 0.999905181554911
"PPP1R8" 7597.04652663839 0.131455801626835 0.084475147288543 1.5561476463346 0.119672987297725 1 0.999905181554911
"PPP1R9A" 9315.43437800394 -0.106371348019565 0.183019306284641 -0.581202880608294 0.561103726461329 1 0.999905181554911
"PPP1R9B" 11005.415168277 -0.12888375365206 0.142870621171716 -0.902101163941571 0.367003130647428 1 0.999905181554911
"PPP2CA" 36514.0639826081 -0.0216543024111121 0.144212995076605 -0.150155000938782 0.880642327348374 1 0.999905181554911
"PPP2CB" 18834.1626526943 -0.00365589081890014 0.10632227288018 -0.0343849949767361 0.972570148670917 1 0.999905181554911
"PPP2R1A" 48409.3400804295 -0.0868277579079206 0.141508959537359 -0.613584879655609 0.53948967771663 1 0.999905181554911
"PPP2R1B" 4545.66575856315 0.127001263213581 0.236168989274392 0.537755882361104 0.590745593552383 1 0.999905181554911
"PPP2R2A" 8875.99371965099 -0.0552091950640481 0.0912264800386549 -0.605188263765681 0.545053912990317 1 0.999905181554911
"PPP2R2B" 10840.119887088 -0.171169742598258 0.245374752696843 -0.697584982631592 0.48543677585475 1 0.999905181554911
"PPP2R2C" 11990.0988799131 -0.0266824945682378 0.344032686580181 -0.0775580216911136 0.93817963558742 1 0.999905181554911
"PPP2R2D" 5868.20831479874 -0.14256828879071 0.0629156273938758 -2.26602347773119 0.0234499458174377 1 0.999905181554911
"PPP2R3A" 8577.6066584073 0.00580137491559721 0.142192670849478 0.0407993947995984 0.967455821838607 1 0.999905181554911
"PPP2R3C" 3587.52345496599 0.00691298570412046 0.142696985352131 0.0484452119788053 0.961361427634031 1 0.999905181554911
"PPP2R4" 13657.5970998903 -0.089946913473068 0.147434996948463 -0.610078443617491 0.541809845453923 1 0.999905181554911
"PPP2R5A" 596.118081626102 0.134074972616923 0.62161996466679 0.215686400434053 0.829232202604341 1 0.999905181554911
"PPP2R5B" 10191.5756629119 -0.207243167597503 0.271431934438446 -0.763517999553958 0.445154531914969 1 0.999905181554911
"PPP2R5C" 16822.4037206444 0.00683343387531991 0.0604452948308989 0.113051543456559 0.909989691336091 1 0.999905181554911
"PPP2R5D" 9356.87922852214 -0.074097661969784 0.141723856277309 -0.522831257320563 0.60109168569055 1 0.999905181554911
"PPP2R5E" 10699.3793724133 0.00783540714804146 0.125206143032885 0.0625800536478749 0.950100913162693 1 0.999905181554911
"PPP3CA" 13301.5755208229 -0.0702275387597621 0.129190288662204 -0.543597661147634 0.58671836960199 1 0.999905181554911
"PPP3CB" 21455.8647470919 -0.0758403868598765 0.146832824769231 -0.516508396396179 0.605499376166153 1 0.999905181554911
"PPP3CC" 3257.86443282172 -0.0609503103305898 0.221246310388353 -0.275486222679167 0.782942709189861 1 0.999905181554911
"PPP3R1" 16748.9810990894 -0.0715754498271135 0.160749551287479 -0.445260650831368 0.656131400752083 1 0.999905181554911
"PPP4C" 6228.01224436355 0.0776469648484194 0.112968945966576 0.687330170110582 0.491874690847247 1 0.999905181554911
"PPP4R1" 10049.167791117 0.176017085753605 0.172143475037683 1.02250222214391 0.306543261455939 1 0.999905181554911
"PPP4R1L" 203.353005064146 0.320925895253887 0.662833520139777 0.484172700237325 0.628263309672506 1 0.999905181554911
"PPP4R2" 5252.66761093889 0.111920165236385 0.167480209508702 0.668259047231309 0.503968249752666 1 0.999905181554911
"PPP4R4" 1103.51038463799 -0.256758765897473 0.161237351925962 -1.59242733045735 0.111288719343667 1 0.999905181554911
"PPP5C" 9359.33615600235 -0.0511042942206619 0.115865101931199 -0.441067183896389 0.659164359878415 1 0.999905181554911
"PPP5D1" 189.402878747918 0.048612235564861 0.363543876628417 0.133717657454999 0.893625841930474 1 0.999905181554911
"PPP6C" 10573.5793585721 0.0416145277058166 0.133499319308384 0.311720898064558 0.755252644414945 1 0.999905181554911
"PPP6R1" 8883.72686170749 -0.0866314886009275 0.128415877758401 -0.674616644866256 0.499919355144668 1 0.999905181554911
"PPP6R2" 7814.99071813374 0.0548482552864847 0.103798806494353 0.528409305837909 0.597215279999379 1 0.999905181554911
"PPP6R3" 11770.4570006105 0.142917207881325 0.128361357006198 1.11339745243129 0.265537768647456 1 0.999905181554911
"PPRC1" 4161.3825335438 0.109511352497358 0.134308548377698 0.815371425126221 0.414859735677023 1 0.999905181554911
"PPT1" 7556.38406014157 0.0947979903964212 0.160359250970674 0.591160097235412 0.554413155980298 1 0.999905181554911
"PPT2" 1825.32498605679 -0.110084529876374 0.117131078068039 -0.939840490603427 0.347299385973968 1 0.999905181554911
"PPT2-EGFL8" 141.428409637198 0.626630398958508 0.610838796835211 1.02585232340368 0.304961198443563 1 0.999905181554911
"PPTC7" 3521.63321348336 -0.0297502529039408 0.239199234041634 -0.124374365257218 0.901018869294167 1 0.999905181554911
"PPWD1" 2603.85639026607 0.215549396571357 0.315995424514132 0.682128220377814 0.495157877584585 1 0.999905181554911
"PQBP1" 4784.0005607416 -0.0644842691661421 0.125056260075563 -0.515642072833289 0.60610441961305 1 0.999905181554911
"PQLC1" 5111.17708906558 -0.0284963788146515 0.206298026762717 -0.138132095889739 0.890136020058178 1 0.999905181554911
"PQLC2" 1511.2503207483 -0.0147246749872654 0.175685801143791 -0.0838125499693279 0.933205469697429 1 0.999905181554911
"PQLC3" 271.321659516028 -0.382942187865859 0.315297690560713 -1.21454168340038 0.224540942483416 1 0.999905181554911
"PRADC1" 1046.10063777427 -0.0209201784785946 0.218301488529615 -0.0958315887789127 0.923654328592431 1 0.999905181554911
"PRAF2" 5386.07252467354 -0.130950385146567 0.216830309924928 -0.603930258605938 0.545890010457785 1 0.999905181554911
"PRAM1" 54.3100690219791 0.303265883849539 0.432162383085339 0.701740585759526 0.482840957437743 1 0.999905181554911
"PRB3" 29.8975545819738 0.639761040119061 0.589993596781418 1.08435251434785 0.278208529525584 1 0.999905181554911
"PRC1" 5214.27117931597 0.287532391146249 0.6652115672677 0.43224201937327 0.665565522579319 1 0.999905181554911
"PRC1-AS1" 72.7730945585092 -0.133929222410301 0.494787475177094 -0.270680300390315 0.786636929390904 1 0.999905181554911
"PRCC" 7349.68792116504 -0.039524709049699 0.131036610867071 -0.301631038746832 0.762933343895058 1 0.999905181554911
"PRCD" 57.0769606841794 0.120258993039831 0.578606384717926 0.207842492264337 0.835351952992989 1 0.999905181554911
"PRCP" 3234.36440992884 0.13790868780844 0.354524825903923 0.388995855104979 0.697279212546906 1 0.999905181554911
"PRDM1" 85.1339973148987 2.00867470175409 0.891028863473168 2.25433180012196 0.0241753022168945 1 0.999905181554911
"PRDM10" 2961.81934930221 0.0392811913633475 0.110119705470123 0.35671355272563 0.721306258552752 1 0.999905181554911
"PRDM11" 3599.9920531574 0.0337107049144488 0.190750834429732 0.176726382430935 0.859723316860315 1 0.999905181554911
"PRDM12" 534.99284892978 0.791003503153958 0.810840202815029 0.975535623921701 0.329294639813344 1 0.999905181554911
"PRDM13" 146.446500512021 0.33184137876721 0.999496045053686 0.332008696191875 0.739882692510335 1 0.999905181554911
"PRDM14" 393.69143910997 0.16459547005184 0.585972448076983 0.280892848447059 0.778792586032539 1 0.999905181554911
"PRDM15" 1496.0602359494 0.145803702706845 0.155039643868048 0.94042851924335 0.346997799177745 1 0.999905181554911
"PRDM16" 895.885477316365 -0.067017047780502 1.67167151178659 -0.0400898425964548 0.968021499726807 1 0.999905181554911
"PRDM2" 14322.3730437902 -0.0305674272745387 0.066259796931281 -0.461326908475748 0.644564082253701 1 0.999905181554911
"PRDM4" 7679.15647141772 0.0400585050735868 0.117088538537057 0.342121488354804 0.732259466772358 1 0.999905181554911
"PRDM5" 298.992117509602 0.139256326928512 0.388511108381908 0.358435895201282 0.720017133200799 1 0.999905181554911
"PRDM6" 41.2249462724572 -0.958049647752675 0.533085164267997 -1.79717934763428 0.0723071520912675 1 0.999905181554911
"PRDM8" 2895.35435400326 -0.457756876884479 0.277758872609174 -1.64803691988113 0.0993450952514616 1 0.999905181554911
"PRDX1" 15943.9412584627 -0.0898888153112035 0.089227547851123 -1.00741102356846 0.31373729608038 1 0.999905181554911
"PRDX2" 28973.9681061294 -0.0834360543219007 0.133065281809017 -0.627030981993133 0.530638926636119 1 0.999905181554911
"PRDX3" 12398.3648229438 -0.023999390672834 0.119750151864777 -0.200412194048275 0.841158223476339 1 0.999905181554911
"PRDX4" 3238.10135451144 0.0400227750517526 0.160918641986793 0.248714347558546 0.803581749775254 1 0.999905181554911
"PRDX5" 18124.2289702675 -0.157375184031757 0.268169409038676 -0.586849874472672 0.557304537125886 1 0.999905181554911
"PRDX6" 11056.1242147697 0.118444374917529 0.185586841882152 0.638215369776818 0.523333493490621 1 0.999905181554911
"PREB" 4515.8900172851 -0.0545400633884232 0.135464510830797 -0.402615142917741 0.687231367959214 1 0.999905181554911
"PRELID1" 5779.2915164698 0.0589885187290127 0.142135447601275 0.415016237852855 0.678130016212522 1 0.999905181554911
"PRELID2" 150.251580182368 0.546938071860318 0.783015945719428 0.698501831093358 0.484863413135278 1 0.999905181554911
"PRELP" 15.7217327845819 0.359110388470836 1.50687374021558 0.238314849404344 0.811636904935872 1 0.999905181554911
"PREP" 6960.06680105938 -0.0657667734469028 0.106863798542072 -0.615426125069011 0.538273342702075 1 0.999905181554911
"PREPL" 65790.6406425401 -0.065726727188712 0.20683428690104 -0.317774814676442 0.750655756191289 1 0.999905181554911
"PREX1" 6315.13861774615 0.360550582204869 0.727434104031392 0.49564706989502 0.620143437164555 1 0.999905181554911
"PREX2" 800.986654954749 0.336163034555839 0.679282491036966 0.494879581015941 0.62068512491954 1 0.999905181554911
"PRG4" 59.661357170171 0.434211024856607 0.662818120214192 0.655098301652179 0.512404465486532 1 0.999905181554911
"PRH1" 16.5466916626379 0.875829606582842 0.608369337997175 1.43963469537465 0.149970778213881 1 0.999905181554911
"PRH1-PRR4" 307.293589326146 -0.302735507591915 0.284622794558171 -1.06363760520959 0.287492899942285 1 0.999905181554911
"PRH2" 15.9819618369017 -0.305620256992498 0.624195869343112 -0.489622363752784 0.62440114830545 1 0.999905181554911
"PRICKLE1" 2635.76639450742 -0.00924584320436038 0.384776706942217 -0.0240291136067882 0.980829386107764 1 0.999905181554911
"PRICKLE2" 15748.8154211353 -0.0644064841498275 0.305659589053712 -0.210713115035006 0.833111140054522 1 0.999905181554911
"PRICKLE2-AS1" 185.928000822177 0.122436744743596 0.804012439043052 0.152282152362371 0.87896440109323 1 0.999905181554911
"PRICKLE2-AS3" 15.4609093559894 0.0619144460231658 0.995574744975872 0.0621896510890966 0.95041180377298 1 0.999905181554911
"PRICKLE3" 15.1067916300942 -0.804958299737848 0.91947087342647 -0.87545818252852 0.381324653986692 1 0.999905181554911
"PRICKLE4" 425.902798465132 0.0847426227142863 0.357334072884568 0.237152371253612 0.812538584585816 1 0.999905181554911
"PRIM1" 1671.27736266157 0.13906343456209 0.379659829965937 0.366284298695933 0.714152944565097 1 0.999905181554911
"PRIM2" 1157.01768740083 0.300343139538299 0.423389285640674 0.709378224070596 0.478089797319569 1 0.999905181554911
"PRIMA1" 384.606858848239 0.616703862504916 1.03328700877186 0.596836945852938 0.550616248499857 1 0.999905181554911
"PRIMPOL" 955.353074484924 0.0546723898408252 0.234550823237446 0.233094001062098 0.815688413079959 1 0.999905181554911
"PRKAA1" 6206.70672009955 0.0464452906952612 0.189315188292631 0.245333145819601 0.806198489138113 1 0.999905181554911
"PRKAA2" 5256.99494660454 -0.0459580998067292 0.175023156115455 -0.262582968029743 0.792872029061605 1 0.999905181554911
"PRKAB1" 5039.62167780321 -0.0059618237321016 0.0939330582377071 -0.063468855842153 0.94939315866368 1 0.999905181554911
"PRKAB2" 9752.71989102211 -0.0150865032028471 0.124643752897446 -0.121036978205076 0.903661746119473 1 0.999905181554911
"PRKACA" 18541.1929936852 -0.150410558710658 0.247790154148703 -0.607007809601642 0.543845729390805 1 0.999905181554911
"PRKACB" 50218.4751101729 -0.00396119308312951 0.272897931904215 -0.0145152916897877 0.988418879544769 1 0.999905181554911
"PRKAG1" 5132.03827301901 0.0312507849793972 0.0770884738591876 0.405388554409327 0.68519192282028 1 0.999905181554911
"PRKAG2" 3225.96482600754 -0.00283748327045533 0.231206201538766 -0.0122725223266971 0.990208189712635 1 0.999905181554911
"PRKAG2-AS1" 211.113950712704 0.119288633623124 0.477132312550743 0.250011643490269 0.802578344314348 1 0.999905181554911
"PRKAR1A" 58767.29523938 -0.0330741101444531 0.166322153998384 -0.198855710735772 0.842375615253509 1 0.999905181554911
"PRKAR1B" 6393.8272817954 -0.0701743631614358 0.2912028640733 -0.240981019828747 0.809569827078696 1 0.999905181554911
"PRKAR2A" 8366.00158576842 -0.0558319939273868 0.141923014076538 -0.393396337378215 0.694026774401724 1 0.999905181554911
"PRKAR2A-AS1" 88.0363770114648 -0.390597901348816 0.348045382312982 -1.12226140956977 0.261751309046022 1 0.999905181554911
"PRKAR2B" 41209.9021328856 -0.0553152025213506 0.289317624614782 -0.191191955882401 0.848375205645079 1 0.999905181554911
"PRKCA" 9317.52963593926 -0.201732577660043 0.263417295601906 -0.765828899727661 0.4437781160148 1 0.999905181554911
"PRKCB" 22500.2540039425 -0.0237537444477726 0.255568191128991 -0.092944839272989 0.925947383309967 1 0.999905181554911
"PRKCD" 1472.5013610179 -0.523031432792048 0.371996006345739 -1.40601356968853 0.159720095362919 1 0.999905181554911
"PRKCDBP" 15.6458822411126 -0.979397253949426 0.846996926569529 -1.15631736459321 0.247551368194991 1 0.999905181554911
"PRKCE" 15973.0436994128 -0.0111378983115634 0.50100014685478 -0.0222313274386961 0.982263428079209 1 0.999905181554911
"PRKCG" 629.237571513581 -0.432276483123493 0.286202676500444 -1.51038588600628 0.130944987911338 1 0.999905181554911
"PRKCH" 48.733942736756 -1.2945962813842 0.531854285379395 -2.43411836093547 0.014928112744927 1 0.999905181554911
"PRKCI" 11480.4004996795 -0.0539773905096177 0.193482297210927 -0.278978445510049 0.780261366312983 1 0.999905181554911
"PRKCQ" 337.383574325264 -0.496383034696759 0.235879720712682 -2.10439046305887 0.0353444006455514 1 0.999905181554911
"PRKCQ-AS1" 136.115925304917 -0.0432026844519127 0.274054630151893 -0.15764260004645 0.874738433272533 1 0.999905181554911
"PRKCSH" 17337.1069247706 0.0296500264698355 0.191300178571202 0.154992152601675 0.876827503863103 1 0.999905181554911
"PRKCZ" 3998.97357566372 -0.0187849254689959 0.192273815973937 -0.0976988227640015 0.922171450384374 1 0.999905181554911
"PRKD1" 934.150237414331 -0.0299186595720347 0.468828162384884 -0.063815832691964 0.949116871290601 1 0.999905181554911
"PRKD2" 1163.26687930986 0.271952130613071 0.463811911046638 0.586341411541983 0.557646107499408 1 0.999905181554911
"PRKD3" 2966.71390766704 0.44442297408706 0.681737215124926 0.651897775604961 0.514467119986767 1 0.999905181554911
"PRKDC" 35516.635516298 0.265854863622007 0.266827120575191 0.996356228890499 0.319077092388234 1 0.999905181554911
"PRKG1" 8847.6150508141 -0.344531429813748 0.578157197651651 -0.595913068648388 0.551233302300407 1 0.999905181554911
"PRKG1-AS1" 27.0650240938557 -0.59406678755771 0.941307272013528 -0.631108252554934 0.527969745534906 1 0.999905181554911
"PRKG2" 880.316496493739 -0.501642610163777 0.355104579501205 -1.41266161891915 0.157755241840954 1 0.999905181554911
"PRKRA" 7283.06771652811 -0.0230260964697423 0.091091012239515 -0.252781211928982 0.800437287007205 1 0.999905181554911
"PRKRIP1" 268.363166477469 0.191598505088257 0.226296808989917 0.846669053547254 0.397179612484533 1 0.999905181554911
"PRKRIR" 9801.73011008067 0.158266206721193 0.169912161819617 0.931458966952654 0.351616200677493 1 0.999905181554911
"PRKX" 8553.40999202347 -0.083356168696794 0.131763733683881 -0.632618447931786 0.526982837110217 1 0.999905181554911
"PRKXP1" 475.95697392947 0.317256971595429 0.325301248244912 0.975271301008269 0.329425702299438 1 0.999905181554911
"PRKY" 1161.08267617268 0.314375459897413 0.328014342159994 0.958419860019631 0.337851084659474 1 0.999905181554911
"PRLR" 325.238313580217 -0.224152188738062 0.546133399743431 -0.41043486599312 0.681486974247437 1 0.999905181554911
"PRMT1" 21451.237045796 0.0341745110587556 0.120727092091608 0.283072427792959 0.777121316964797 1 0.999905181554911
"PRMT2" 22350.0517597441 -0.0931730783808552 0.152953609408668 -0.609159069479107 0.542419007467964 1 0.999905181554911
"PRMT3" 1372.03885252046 0.0771989615418362 0.202480971017667 0.381265267317887 0.703006423407769 1 0.999905181554911
"PRMT5" 8892.08000197373 0.0329372152771268 0.105482871795608 0.312251787578827 0.754849177364004 1 0.999905181554911
"PRMT6" 4584.06543539005 0.0640148310768301 0.241474220787226 0.265100062723616 0.790932379019198 1 0.999905181554911
"PRMT7" 3204.39396714181 0.0709194437018166 0.119268112880779 0.594621999030941 0.552096171572377 1 0.999905181554911
"PRMT8" 2076.57992635011 -0.0273261558743783 0.336915897400087 -0.0811067571617986 0.935357051957001 1 0.999905181554911
"PRMT9" 1979.4224280066 0.0217578566094724 0.174377410550507 0.124774513744545 0.900702064769628 1 0.999905181554911
"PRNP" 17327.1611978948 -0.0203060442895073 0.291216094493795 -0.0697284410904701 0.944409804153654 1 0.999905181554911
"PROB1" 241.703139733697 -0.151998291534717 0.218636766263487 -0.695209200777963 0.486924207130811 1 0.999905181554911
"PROC" 18.8425998541648 0.431761093255401 0.865729014918245 0.498725450822709 0.61797281237556 1 0.999905181554911
"PROCA1" 376.994786564498 -0.309896710689537 0.317886695480502 -0.974865306083704 0.329627077574452 1 0.999905181554911
"PRODH" 183.166727347094 0.357365027069096 0.963566899620253 0.370877234585305 0.710728972006063 1 0.999905181554911
"PROK1" 19.760649182696 -1.21827397596595 0.73575016033006 -1.65582563436945 0.0977571349384564 1 0.999905181554911
"PROKR1" 46.8209168984946 -0.545607759134866 0.575712055563271 -0.947709456250745 0.343277385580729 1 0.999905181554911
"PROKR2" 640.847095286686 -0.155634318172361 0.505170562557904 -0.308082714448592 0.758019393829456 1 0.999905181554911
"PROM1" 1816.88429877042 0.963042011164697 1.14945247201793 0.837826734561733 0.402128021500441 1 0.999905181554911
"PROM2" 385.978346578875 0.160607553202441 0.220647965093388 0.727890479907507 0.4666806313261 1 0.999905181554911
"PRORSD1P" 168.704236289438 0.316118100560941 0.536932728133388 0.588748057247144 0.556030294821396 1 0.999905181554911
"PROS1" 2307.55196557895 -0.0772726378509418 0.163521947019987 -0.47255209015764 0.636532770165967 1 0.999905181554911
"PROSC" 4468.04677548252 -0.0196513822400213 0.1533743294414 -0.128126931746616 0.898048523247946 1 0.999905181554911
"PROSER1" 6567.66398581396 0.215741215401167 0.2195439548238 0.982678915364875 0.325765491067863 1 0.999905181554911
"PROSER2" 91.547500419588 0.0965405454150103 1.06717996887293 0.0904632285377031 0.927919113482315 1 0.999905181554911
"PROX1" 2312.00050749074 0.196625629895478 0.325219411020861 0.604593770335762 0.545448946948541 1 0.999905181554911
"PRPF18" 2666.36308098502 -0.0852991747028382 0.115162853068295 -0.740683062551892 0.458885631377122 1 0.999905181554911
"PRPF19" 14016.0811020193 0.0708868932538374 0.143734768230672 0.493178471196859 0.621886488332986 1 0.999905181554911
"PRPF3" 3578.95063152985 0.140483951049091 0.310849045600662 0.451936246989692 0.651314911014996 1 0.999905181554911
"PRPF31" 4597.59015192246 0.0689000689157312 0.171254066399875 0.402326615444276 0.687443669483853 1 0.999905181554911
"PRPF38A" 6015.39032093825 0.137003642097682 0.23545499250629 0.581867645444052 0.560655835258643 1 0.999905181554911
"PRPF38B" 6323.71678741225 0.047710249489983 0.200934340185743 0.237441989487112 0.812313918039252 1 0.999905181554911
"PRPF39" 4102.66043054384 0.125774539170723 0.219171992658984 0.573862278865254 0.566061000651876 1 0.999905181554911
"PRPF4" 4484.5669423786 0.160635377606813 0.146993179668993 1.09280837361666 0.274477944320902 1 0.999905181554911
"PRPF40A" 16901.2784682183 0.0913243587809848 0.154100019055838 0.592630418480957 0.553428517271311 1 0.999905181554911
"PRPF40B" 3478.30615810411 -0.0752451211955352 0.160639032193606 -0.468411196009 0.639490563056915 1 0.999905181554911
"PRPF4B" 11992.4430530626 0.122043030013267 0.246608437267676 0.494885865891107 0.620680688266945 1 0.999905181554911
"PRPF6" 15342.4346274725 -0.0810151266504925 0.125529985980138 -0.64538465465384 0.518677945282066 1 0.999905181554911
"PRPF8" 48307.047332049 0.0435030351713082 0.145029728774559 0.299959432723833 0.764208099540056 1 0.999905181554911
"PRPH" 6601.92600809271 -0.825623588837367 0.935131544485481 -0.88289566714556 0.377292644861198 1 0.999905181554911
"PRPH2" 245.587496739295 -0.0416360512294206 0.438676205077787 -0.0949129466049738 0.924383973041725 1 0.999905181554911
"PRPS1" 9523.25575601032 -0.0186936421014929 0.117694007972221 -0.15883257290299 0.873800785097093 1 0.999905181554911
"PRPS2" 732.119441713949 0.341216531391297 0.617596190978388 0.552491314512069 0.580611783494785 1 0.999905181554911
"PRPSAP1" 4167.38982531509 0.00472794905572494 0.0989059121240008 0.0478024918247293 0.961873650639597 1 0.999905181554911
"PRPSAP2" 9111.56863187471 -0.0419838253103299 0.0638160962370285 -0.657887708367366 0.510610289499482 1 0.999905181554911
"PRR11" 4715.1207237515 0.501230678728235 0.941277959549885 0.532500175578234 0.594379620243617 1 0.999905181554911
"PRR12" 9145.58933006143 -0.124723653176692 0.159436522932477 -0.782277804876074 0.434051327797631 1 0.999905181554911
"PRR13" 2087.1044316762 -0.0529932844727194 0.143213359852233 -0.370030313703957 0.711359903886651 1 0.999905181554911
"PRR14" 2916.02093592738 -0.068557894080208 0.220205684218104 -0.31133571471436 0.75554541905138 1 0.999905181554911
"PRR14L" 10541.5196941642 -0.0720029327983533 0.119562424304663 -0.602220415127073 0.54702742810637 1 0.999905181554911
"PRR16" 39.3711682178408 0.531997545111554 0.728450308609459 0.730314118648787 0.465198200079312 1 0.999905181554911
"PRR18" 24.1455290347505 -0.379006877559952 0.514942940063636 -0.736017232342509 0.461720210726982 1 0.999905181554911
"PRR19" 577.795363000402 -0.0124218902518404 0.373799404857011 -0.033231434000255 0.973490031252007 1 0.999905181554911
"PRR22" 73.0735373574382 0.679084356976156 0.417720465003376 1.62569089587379 0.104015427750355 1 0.999905181554911
"PRR24" 1261.9389323744 -0.0496060834422591 0.363519258302465 -0.136460675216784 0.891457110319932 1 0.999905181554911
"PRR25" 9.63770773665833 -0.153235405939044 0.947704148038009 -0.161691184169955 0.871549047200239 1 0.999905181554911
"PRR29" 223.574854993973 -0.0185486881015129 0.363400442673429 -0.0510420074479153 0.959292047052124 1 0.999905181554911
"PRR3" 3934.13503876579 0.0485483984312098 0.0862386867804538 0.562953823204708 0.57346632814058 1 0.999905181554911
"PRR5" 929.223707706459 -0.101174551826525 0.214214097588707 -0.472305758422964 0.636708560718435 1 0.999905181554911
"PRR5-ARHGAP8" 24.1670580886781 -0.989223133712803 0.620034524084029 -1.59543234334277 0.110615588183482 1 0.999905181554911
"PRR5L" 458.465350006524 0.182832465454409 0.792701672466327 0.230644732823086 0.817590812631393 1 0.999905181554911
"PRR7" 1845.39132520049 -0.0617911304772733 0.309926076560088 -0.199373770555552 0.841970376659588 1 0.999905181554911
"PRR7-AS1" 16.7499912922179 0.110662535464689 0.563218492040743 0.196482425610208 0.844232586903833 1 0.999905181554911
"PRRC1" 8642.7774988342 0.0227093726549468 0.122044628723941 0.186074331106487 0.852386471170792 1 0.999905181554911
"PRRC2A" 43208.8833597184 -0.0323687446000356 0.159760750748424 -0.202607614501054 0.839441737931902 1 0.999905181554911
"PRRC2B" 102200.494771654 -0.0738299532222308 0.0962091307297523 -0.767390295102201 0.442849496919093 1 0.999905181554911
"PRRC2C" 35765.1086600122 0.0516960706541112 0.144575625351285 0.357571136410455 0.720664281821171 1 0.999905181554911
"PRRG1" 1384.09755747424 0.171945328281627 0.148588684920248 1.15718991909724 0.247194775476825 1 0.999905181554911
"PRRG2" 18.8834539238126 -0.359709068952083 0.524309041570613 -0.686063066687815 0.492673339642858 1 0.999905181554911
"PRRG3" 67.6588325192421 -0.154337528964436 0.695702751105271 -0.221844068776842 0.824435272175929 1 0.999905181554911
"PRRT1" 573.027075161556 -0.186134369080618 0.277185390523446 -0.671515799332408 0.501891997982444 1 0.999905181554911
"PRRT2" 13512.3620601661 -0.182129258286521 0.174355564680266 -1.04458529110046 0.29621468063956 1 0.999905181554911
"PRRT3" 1577.44208329333 -0.128846759127966 0.222624818774827 -0.578761882152445 0.562749854455658 1 0.999905181554911
"PRRT4" 2201.60291665513 0.0124561226217774 0.304793955152353 0.0408673545233243 0.967401643011059 1 0.999905181554911
"PRRX1" 125.972299366018 -0.0155116985799748 1.72401970185123 -0.00899740215458009 0.992821208591401 1 0.999905181554911
"PRSS12" 2216.5624185483 0.0479114845414318 0.479646629929629 0.0998891299381402 0.920432346240693 1 0.999905181554911
"PRSS16" 28.556634898023 -0.723099229346199 0.669315913532125 -1.08035565078716 0.279983836808704 1 0.999905181554911
"PRSS23" 1995.62313173864 0.647548731578478 0.557466406009331 1.1615923840398 0.245401077132675 1 0.999905181554911
"PRSS27" 361.436269518105 0.0363434921261485 0.249513586277163 0.145657367474081 0.88419187816509 1 0.999905181554911
"PRSS3" 12.6373223821942 -1.42418014945028 0.856033881681831 -1.6636960054107 0.0961731949693624 1 0.999905181554911
"PRSS35" 263.819086587149 1.15957960115386 1.08575656135398 1.06799225759024 0.285524004281754 1 0.999905181554911
"PRSS36" 38.7283177597296 0.28408770125746 0.50859535121911 0.558573137911108 0.576453076918375 1 0.999905181554911
"PRSS53" 871.39207053897 0.230855112616426 0.27849052284978 0.828951413692991 0.407131900738726 1 0.999905181554911
"PRSS54" 22.1896179668358 -0.0210072446943366 0.938362516674302 -0.0223871311151573 0.982139145663004 1 0.999905181554911
"PRSS56" 25.0272249808455 -0.485354912399514 0.681466952621587 -0.712220762184234 0.476328082126316 1 0.999905181554911
"PRSS8" 13.6620509478436 -0.339928955351323 1.05400185338974 -0.32251267325393 0.747064338386483 1 0.999905181554911
"PRTFDC1" 1555.4325839017 0.270135978281432 0.416057522506967 0.649275553663155 0.51616028405086 1 0.999905181554911
"PRTG" 7077.32195927262 0.985788430730785 0.563835790468155 1.74836086569156 0.0804015598770015 1 0.999905181554911
"PRTN3" 7.59681863465475 -0.968991545994801 1.18057235805834 -0.820781157021563 0.41177093350418 1 0.999905181554911
"PRUNE" 4081.61830024857 -0.0495087781020306 0.113983662781988 -0.434349773412039 0.664034464924786 1 0.999905181554911
"PRUNE2" 6997.49161614393 -0.133242427145486 0.354012364472423 -0.376377891049241 0.706635980071444 1 0.999905181554911
"PRX" 354.05446657314 -0.0969710649816999 0.383828925057264 -0.252641368722361 0.800545359149761 1 0.999905181554911
"PSAP" 99961.6168428762 -0.088463789128012 0.139324926969136 -0.63494588550984 0.525463709080815 1 0.999905181554911
"PSAT1" 8091.31314964867 0.342145162178375 0.457465590337777 0.74791453041473 0.454511712542477 1 0.999905181554911
"PSCA" 18.9000996508454 -0.354395319970828 0.922360078439891 -0.384226646680398 0.700810470097151 1 0.999905181554911
"PSD" 12724.1851277424 -0.134204328168452 0.247191752175647 -0.542915882052125 0.587187720359273 1 0.999905181554911
"PSD2" 15506.3152934577 -0.0442664199138102 0.293982113185735 -0.15057521505005 0.880310813966178 1 0.999905181554911
"PSD3" 20863.5697311987 -0.0183108342259505 0.144105644961325 -0.127065350083022 0.89888867574882 1 0.999905181554911
"PSD4" 123.834053005801 -0.255409201597095 0.468104708431211 -0.545624081528818 0.585324367383354 1 0.999905181554911
"PSEN1" 10616.8241001639 0.0233720050561256 0.102951928463281 0.227018623205892 0.82040926097996 1 0.999905181554911
"PSEN2" 2476.67780042846 -0.0521221984269442 0.329940975025502 -0.157974311686857 0.87447704082013 1 0.999905181554911
"PSENEN" 2911.33663402026 -0.164313322701492 0.148560565281736 -1.10603592810704 0.268710968907042 1 0.999905181554911
"PSIP1" 28303.1024075897 0.0225003993326839 0.194789456328877 0.115511382169961 0.908039799199851 1 0.999905181554911
"PSKH1" 2184.61784793053 0.137118251754746 0.19637694755088 0.698240060581546 0.485027077187977 1 0.999905181554911
"PSMA1" 10192.2229091057 -0.0363700447383886 0.0543000839002601 -0.669797210722438 0.5029870719203 1 0.999905181554911
"PSMA2" 11026.7157824635 0.0358273940023583 0.0939778240682097 0.381232427517735 0.703030789061448 1 0.999905181554911
"PSMA3" 6885.70796649649 0.019418597307907 0.117665237224862 0.165032576875679 0.868918340965657 1 0.999905181554911
"PSMA4" 14838.4197965827 0.00845113870951822 0.0640433613693755 0.131959636858777 0.895016217608613 1 0.999905181554911
"PSMA5" 8786.74321360017 -0.040607155770621 0.127459755557094 -0.318588056231063 0.75003891161479 1 0.999905181554911
"PSMA6" 13813.8264910903 0.000436543889660991 0.0921307337388341 0.00473830905220483 0.99621939050971 1 0.999905181554911
"PSMA7" 14840.2012540265 -0.0156606532514497 0.200333426227663 -0.0781729417119466 0.937690485520849 1 0.999905181554911
"PSMB1" 9046.06834426775 0.0932443248304322 0.0902722881181902 1.03292302404422 0.301639923077129 1 0.999905181554911
"PSMB10" 685.151746185221 0.0177588823469865 0.30550274954733 0.058130024601416 0.953645058648937 1 0.999905181554911
"PSMB2" 14480.9910052885 -0.0119422548041265 0.0921879898068162 -0.129542414680611 0.896928465608556 1 0.999905181554911
"PSMB3" 5196.08323895016 -0.0791130653374424 0.11645462824698 -0.679346682294649 0.496918224283337 1 0.999905181554911
"PSMB4" 13498.6842724716 -0.00754010804259361 0.097874392667189 -0.0770386189596384 0.93859282275441 1 0.999905181554911
"PSMB5" 9160.59561155233 -0.0832099337081687 0.172605734857057 -0.482080933041296 0.629748454068906 1 0.999905181554911
"PSMB6" 7098.76495444392 0.0343561051478972 0.137796614930354 0.249324739691622 0.803109595938419 1 0.999905181554911
"PSMB7" 13675.3279849956 -0.0382870317568269 0.104308524281672 -0.367055636348929 0.713577518118207 1 0.999905181554911
"PSMC1" 18398.6249726571 -0.0065827282773109 0.0849838883929799 -0.0774585442227737 0.938258769067637 1 0.999905181554911
"PSMC2" 10780.6344876443 0.0134863637836648 0.142633920833502 0.0945522895595617 0.924670447391222 1 0.999905181554911
"PSMC3" 12633.5687024318 0.0618028385396559 0.119987819171099 0.515075938262757 0.60649995608185 1 0.999905181554911
"PSMC3IP" 1217.29974579061 0.252263921070843 0.371456866837404 0.679120359837808 0.497061603120853 1 0.999905181554911
"PSMC4" 10669.355433491 -0.03843697168747 0.118947278710224 -0.323142926044648 0.746587002344955 1 0.999905181554911
"PSMC5" 12810.381221878 0.0402190444584907 0.0756596588252889 0.531578453867514 0.595017990881366 1 0.999905181554911
"PSMC6" 10469.500652359 0.0248282212492054 0.0953564690427567 0.260372699392558 0.794576299616903 1 0.999905181554911
"PSMD1" 23924.0434559807 -0.000640864562364042 0.108209165707727 -0.00592246098722373 0.995274587440756 1 0.999905181554911
"PSMD10" 8389.09143896823 -0.0650120658694699 0.134727557746775 -0.482544677249047 0.629419068520832 1 0.999905181554911
"PSMD11" 12654.0315681236 0.057752649047872 0.0773978851475571 0.746178644775217 0.455559506570109 1 0.999905181554911
"PSMD12" 7056.24540558673 0.0252528276050273 0.143440661078188 0.176050691730027 0.860254118079438 1 0.999905181554911
"PSMD13" 9610.13348955677 0.0458271905295643 0.0770342437740025 0.594893754834653 0.551914492087609 1 0.999905181554911
"PSMD14" 11258.0257824529 0.00721607574116837 0.105556379895086 0.0683622889335589 0.945497240643738 1 0.999905181554911
"PSMD2" 32273.0500481978 -0.0336084275306068 0.0867561434831958 -0.387389597799683 0.698467803553234 1 0.999905181554911
"PSMD3" 14256.8325887322 -0.0155197399157352 0.121535294044668 -0.127697390603517 0.898388455183885 1 0.999905181554911
"PSMD4" 15025.3485959478 0.00751246951711053 0.0899645624708074 0.0835047635511843 0.933450189857233 1 0.999905181554911
"PSMD5" 4716.4984601273 -0.00059218399636093 0.126620347689245 -0.00467684702473161 0.996268429569111 1 0.999905181554911
"PSMD5-AS1" 3351.57007129201 -0.0515345482653131 0.124460208205982 -0.414064454882025 0.678826903581501 1 0.999905181554911
"PSMD6" 8522.39563412139 0.0555530670323697 0.080784916588776 0.687666329039549 0.49166292826029 1 0.999905181554911
"PSMD6-AS2" 81.047649673357 -0.0195162085702675 0.722694817082351 -0.027004771736233 0.978455928125513 1 0.999905181554911
"PSMD7" 11490.508424888 -0.00381319815645952 0.0645202302934026 -0.0591008144130793 0.952871809969671 1 0.999905181554911
"PSMD8" 13413.5943325799 -0.00809526827380706 0.16013545304175 -0.0505526297895851 0.959682010477031 1 0.999905181554911
"PSMD9" 2641.60829049884 0.0115380607731387 0.18408495464046 0.0626779130085558 0.950022985670661 1 0.999905181554911
"PSME1" 2570.60363967123 -0.0324676772758169 0.263776598872308 -0.123087784946132 0.902037583925018 1 0.999905181554911
"PSME2" 3504.1902690076 -0.102151857077277 0.135907248811325 -0.751629202788811 0.452274076536963 1 0.999905181554911
"PSME3" 13706.919139967 -0.0106725594318609 0.111920859579006 -0.0953580902792033 0.924030403443487 1 0.999905181554911
"PSME4" 10127.6835000023 0.105255789522246 0.12969572242038 0.811559452832857 0.417044465455743 1 0.999905181554911
"PSMF1" 9788.83182207061 -0.0108160879304107 0.0800704114111896 -0.135082207519409 0.892546877574513 1 0.999905181554911
"PSMG1" 2921.30913209981 0.0596014348802208 0.118717066632473 0.502046054294252 0.61563512559006 1 0.999905181554911
"PSMG2" 2781.74792034806 -0.0334844616632487 0.104056922400438 -0.321789852042633 0.747611902640714 1 0.999905181554911
"PSMG3" 2425.48325330799 0.147157331670805 0.178731875162651 0.823341284462482 0.410313942617485 1 0.999905181554911
"PSMG3-AS1" 1159.78418304908 0.157691096853876 0.147092397222505 1.07205470732344 0.283695460696873 1 0.999905181554911
"PSMG4" 782.577353826065 0.0664328798976956 0.270910692377646 0.24522059027884 0.806285634283937 1 0.999905181554911
"PSPC1" 11215.7062644207 0.0747920317104778 0.108052474444888 0.692182498315901 0.488822728229623 1 0.999905181554911
"PSPH" 1885.52532801857 -0.00276619938560487 0.19275266821156 -0.0143510303191693 0.988549927505761 1 0.999905181554911
"PSPN" 90.063732734033 -0.143416642461678 0.25912689256768 -0.553461051612849 0.579947743556774 1 0.999905181554911
"PSRC1" 1849.85795683545 0.282578706517743 0.741918573882602 0.380875633075143 0.703295534136145 1 0.999905181554911
"PSTK" 539.232133915202 -0.121372643800697 0.15914394433851 -0.762659517490208 0.445666479473685 1 0.999905181554911
"PSTPIP2" 475.291289554724 0.290200881967157 0.411150755136087 0.705825973422092 0.48029636761566 1 0.999905181554911
"PTAFR" 31.8699217666059 -0.177708713692869 0.444290945132106 -0.399982749232103 0.689169222708616 1 0.999905181554911
"PTAR1" 9120.94436097055 0.154645168517343 0.227697345899717 0.679169833562541 0.497030258855365 1 0.999905181554911
"PTBP1" 9069.30510551403 0.518170442125572 0.523694080511876 0.989452547600109 0.32244177570197 1 0.999905181554911
"PTBP2" 18697.1052951548 0.0258868481263714 0.0998964443450248 0.259136832107484 0.795529667234069 1 0.999905181554911
"PTBP3" 16351.5581118322 -0.0542437501366057 0.265591945641412 -0.204237180482283 0.838168157826068 1 0.999905181554911
"PTCD1" 122.821118333753 0.118883130649203 0.198821162547026 0.597940023718974 0.549879952857979 1 0.999905181554911
"PTCD2" 860.088273742036 0.024949957028049 0.153016030778214 0.16305453030743 0.870475500143018 1 0.999905181554911
"PTCD3" 7550.46234775736 0.088910578104932 0.165639154745631 0.5367727107849 0.59142462388896 1 0.999905181554911
"PTCH1" 6986.55381146397 0.183926971677554 0.5437848225889 0.338234838555989 0.735186223970028 1 0.999905181554911
"PTCH2" 611.092420959704 -0.0675920413248855 0.303071118746944 -0.223023696894468 0.82351706349197 1 0.999905181554911
"PTCHD1" 599.376891597668 -0.284575686674052 0.347134714671363 -0.819784581163147 0.412338922419224 1 0.999905181554911
"PTCHD2" 3764.79169195599 -0.0640437967906372 0.205389139455167 -0.311816861205637 0.755179709103733 1 0.999905181554911
"PTCHD4" 603.579379300019 1.05845589145219 0.516084806276683 2.05093402979342 0.0402733716326939 1 0.999905181554911
"PTDSS1" 12232.33491663 -0.0898570965947894 0.281175396497267 -0.31957666891976 0.749289263085159 1 0.999905181554911
"PTDSS2" 3351.10613049054 0.0764549411986213 0.137111329035543 0.557612137059821 0.577109266812402 1 0.999905181554911
"PTEN" 13733.0292267039 0.0540915870150866 0.115764237364466 0.467256453690335 0.640316407852834 1 0.999905181554911
"PTENP1" 263.867082588948 -0.0261408160603849 0.226875399452606 -0.115221024947862 0.908269934161983 1 0.999905181554911
"PTENP1-AS" 252.007749385689 0.125646123295835 0.202426587090601 0.620699706998463 0.534797222241214 1 0.999905181554911
"PTER" 57.4374081778072 0.800641503863118 0.551093882510467 1.45282233984499 0.146273087620005 1 0.999905181554911
"PTGDR2" 50.6194029582981 0.0134218552645126 0.378368845012921 0.0354729398083879 0.971702623695385 1 0.999905181554911
"PTGDS" 38.7317254434267 -0.993692674651135 1.06297284205432 -0.934824141631601 0.349878935953772 1 0.999905181554911
"PTGER1" 26.0384696970242 -0.639245122702485 0.513610126301135 -1.24461160317483 0.21327455315142 1 0.999905181554911
"PTGER2" 33.0948278401116 -0.00885069368839589 0.758782135939573 -0.0116643411450856 0.990693413326362 1 0.999905181554911
"PTGER3" 1778.2415297667 -0.0215448687591844 0.279798740611915 -0.0770013071254934 0.938622505121106 1 0.999905181554911
"PTGER4" 116.499624794737 -0.478868462760239 0.491608664174359 -0.974084668675405 0.330014501175842 1 0.999905181554911
"PTGER4P2-CDK2AP2P2" 78.8821050190884 0.216007954260667 0.378612960986258 0.570524457741706 0.568322038529278 1 0.999905181554911
"PTGES" 211.335537822454 -0.15893677303079 0.397666496031892 -0.399673532009203 0.689396989301605 1 0.999905181554911
"PTGES2" 3191.77357358767 -0.00196791306775697 0.221577843390773 -0.00888136213279399 0.992913791433828 1 0.999905181554911
"PTGES2-AS1" 34.2046737642315 0.491496495171851 0.623588823451202 0.788173996531406 0.430594937096194 1 0.999905181554911
"PTGES3" 35733.2139237971 -0.00358326360448023 0.0977065303541416 -0.0366737370725635 0.970745149331714 1 0.999905181554911
"PTGES3L" 525.038914203264 -0.111662189307024 0.343184767344376 -0.325370470755697 0.744900701616669 1 0.999905181554911
"PTGES3L-AARSD1" 34.0070182787021 -0.624391466264412 0.519027822994794 -1.20300191743415 0.228975578553751 1 0.999905181554911
"PTGFR" 3069.93189992599 -0.198288720082895 0.551711812137224 -0.359406334467923 0.719291136659304 1 0.999905181554911
"PTGFRN" 6358.35050260708 0.00662130414401815 0.216519663897371 0.030580613440988 0.975604003151467 1 0.999905181554911
"PTGIS" 793.090611008657 -0.0580638722375872 0.446869201084808 -0.129934826782944 0.896617990058269 1 0.999905181554911
"PTGR1" 2803.40249800366 0.174572950473237 0.161762053336243 1.0791959354668 0.280500391212903 1 0.999905181554911
"PTGR2" 908.911096555203 0.155970069624768 0.326695531864047 0.477417210865541 0.633065060971845 1 0.999905181554911
"PTGS1" 83.4951538864885 0.0908032846601746 0.82271737809293 0.110369960667001 0.912115975471168 1 0.999905181554911
"PTGS2" 13.1271187320789 0.226069998222712 1.20804659055742 0.187136820706889 0.851553359331199 1 0.999905181554911
"PTH1R" 112.147636810556 0.0559454992827414 0.438959414833558 0.127450277616108 0.898584024871483 1 0.999905181554911
"PTH2" 84.8744807947026 -1.62002668569184 1.28243466232806 -1.26324305891026 0.206501842690533 1 0.999905181554911
"PTHLH" 259.932690822218 -0.0281973393993605 0.862426668098291 -0.0326953472595386 0.973917534258252 1 0.999905181554911
"PTK2" 15559.4972226333 0.0278181820769131 0.137244013271793 0.20269140645008 0.83937624041944 1 0.999905181554911
"PTK2B" 1208.30025117258 0.0491311860953355 0.119754713156747 0.410265156169909 0.681611449277852 1 0.999905181554911
"PTK7" 6665.53367649385 0.136288987205223 0.191546599828636 0.711518697419594 0.476762868596841 1 0.999905181554911
"PTMA" 99999.0185096668 0.00246951813358768 0.169332452805283 0.0145838443409746 0.988364188231902 1 0.999905181554911
"PTMS" 42434.8776262122 -0.13716786899195 0.209044610919813 -0.65616553513817 0.511717621573086 1 0.999905181554911
"PTN" 13433.8791839901 0.30228361189039 0.366670883532038 0.824400369559144 0.409712104945795 1 0.999905181554911
"PTOV1" 20808.2081785157 -0.0558234768868317 0.142640160938869 -0.391358762633167 0.695532069082588 1 0.999905181554911
"PTOV1-AS1" 92.0291563295148 0.353947455942948 0.371158985031313 0.953627610316605 0.340272174634588 1 0.999905181554911
"PTP4A1" 38384.710344923 0.1002126512885 0.104224337336897 0.961509123963727 0.336296240129436 1 0.999905181554911
"PTP4A2" 26182.510016672 -0.00395442362995626 0.0879699569892814 -0.0449519786674226 0.964145585702127 1 0.999905181554911
"PTP4A3" 1660.46250044705 -0.114869736265672 0.350386002773178 -0.327837685742352 0.743034391489475 1 0.999905181554911
"PTPDC1" 1145.84411994135 -0.0117340585478631 0.151227965799488 -0.0775918560157132 0.938152720808994 1 0.999905181554911
"PTPLA" 733.071570820107 -0.148405114612247 0.308996652345846 -0.4802806550996 0.631027842442142 1 0.999905181554911
"PTPLAD1" 42473.1879427813 -0.103164986134902 0.18808485132274 -0.548502366933733 0.583347004477678 1 0.999905181554911
"PTPLB" 1608.26373503161 0.110481001856833 0.112693072649488 0.980370836106891 0.326903100176574 1 0.999905181554911
"PTPMT1" 1449.63428732141 0.147592661400674 0.300256113094487 0.491555891667153 0.623033331423327 1 0.999905181554911
"PTPN1" 14730.8061355624 -0.0468325737487761 0.24694845174268 -0.189645140183246 0.849587212289345 1 0.999905181554911
"PTPN11" 22098.4504024712 0.0357405774680389 0.0824660382124226 0.433397532399646 0.664725992902935 1 0.999905181554911
"PTPN12" 9141.78967782621 0.107709353827689 0.173984948203155 0.619072827506441 0.535868382960806 1 0.999905181554911
"PTPN13" 7675.31907315857 0.423032428954971 0.481069026362331 0.879359106018088 0.379206597632262 1 0.999905181554911
"PTPN14" 820.203928219044 0.916023980852567 0.762723943015432 1.20099019998122 0.229755002838122 1 0.999905181554911
"PTPN18" 1667.31152181033 -0.214217548387387 0.275728255090547 -0.776915475409075 0.437208640324241 1 0.999905181554911
"PTPN2" 1791.6127313671 0.220005346338845 0.140956918378758 1.56079849693989 0.118571302209151 1 0.999905181554911
"PTPN21" 3968.59270103323 0.0722051314786658 0.184676424979853 0.39098185643643 0.695810647023059 1 0.999905181554911
"PTPN23" 7121.16256866496 -0.0357720625660252 0.134519519156581 -0.265924698440131 0.790297203135985 1 0.999905181554911
"PTPN3" 3296.63704863236 0.0247932654204538 0.420754019733358 0.058925795732542 0.953011211722892 1 0.999905181554911
"PTPN4" 6706.64024079027 -0.0668930567680907 0.196655248707621 -0.340153935415904 0.733740606152767 1 0.999905181554911
"PTPN5" 12099.8707542548 -0.0957343650835695 0.266492361357778 -0.359238683599797 0.719416540087347 1 0.999905181554911
"PTPN6" 99.1112145678524 -0.10809291289794 0.373066784621131 -0.289741454757798 0.772014039659998 1 0.999905181554911
"PTPN9" 12497.1249895643 -0.151473776358602 0.184842444343624 -0.819475077255581 0.412515415705057 1 0.999905181554911
"PTPRA" 24838.0278514776 0.0201581108582573 0.0611676298101098 0.329555206255932 0.7417360735294 1 0.999905181554911
"PTPRB" 295.738273738042 0.085206874735529 0.382148982112565 0.222967687273417 0.823560655271442 1 0.999905181554911
"PTPRCAP" 101.995453354285 0.251291708309672 0.299436092319221 0.839216496459541 0.401347831805674 1 0.999905181554911
"PTPRD" 24333.7264224717 -0.117585279736547 0.197378654946583 -0.595734527466351 0.551352588415235 1 0.999905181554911
"PTPRD-AS2" 70.8334092022487 -0.161621268776265 0.566669219901736 -0.285212718637323 0.775481176808534 1 0.999905181554911
"PTPRE" 1830.6270326608 -0.0859125625756962 0.268072796374779 -0.320482211315415 0.748602813152115 1 0.999905181554911
"PTPRF" 32930.3678726976 0.0321445178320392 0.140498569632487 0.228788932984315 0.819032968871853 1 0.999905181554911
"PTPRG" 11569.3477131855 0.00262063450787494 0.250735976807816 0.0104517689931812 0.991660846714994 1 0.999905181554911
"PTPRG-AS1" 512.986267406045 -0.221381010980105 0.302299073028225 -0.732324478412923 0.463970542061266 1 0.999905181554911
"PTPRH" 1034.03476312209 -0.188052299965397 0.468886932604327 -0.401061080804497 0.688375154002037 1 0.999905181554911
"PTPRJ" 7888.86276563626 0.042711825997546 0.18551020373307 0.23023976653599 0.817905462548828 1 0.999905181554911
"PTPRK" 2207.78674504811 0.316891047815465 0.538422765115678 0.58855432635242 0.556160280410209 1 0.999905181554911
"PTPRM" 7717.02993675759 -0.129963535668989 0.152263739900703 -0.853542253419912 0.393358666381111 1 0.999905181554911
"PTPRN" 12911.4554533079 -0.276135093720579 0.386320960998693 -0.714781545911284 0.474744039949486 1 0.999905181554911
"PTPRN2" 15907.9411114707 0.0398442206813742 0.292274702625249 0.136324561528891 0.891564707845443 1 0.999905181554911
"PTPRO" 14195.5605609948 -0.157902926956085 0.237344980077334 -0.665288673493896 0.505865873672685 1 0.999905181554911
"PTPRQ" 48.8671050779976 0.643053956471412 0.687156870072454 0.935818274513662 0.34936676081065 1 0.999905181554911
"PTPRR" 3493.85897525971 0.0719745391300747 0.423399342603949 0.169992089943796 0.865016357423118 1 0.999905181554911
"PTPRS" 53364.7132345888 -0.0159419584831552 0.0951980050648971 -0.167461056272003 0.867007287380848 1 0.999905181554911
"PTPRT" 18655.9444670774 -0.0881693903409092 0.429121813933875 -0.205464712997544 0.837209064889229 1 0.999905181554911
"PTPRU" 5975.03591123249 -0.0520953538780684 0.410831160049095 -0.126804777592437 0.899094914294306 1 0.999905181554911
"PTPRZ1" 32809.2891358505 0.546440457883145 1.01374368487268 0.539032169607817 0.589864657455019 1 0.999905181554911
"PTRF" 324.882335451467 0.797228266493983 0.940310032820853 0.847835542180023 0.396529566081306 1 0.999905181554911
"PTRH1" 482.747633536335 -0.157720209029909 0.261941033828622 -0.60212104504825 0.54709356686268 1 0.999905181554911
"PTRH2" 1082.5725898585 0.15627365997986 0.173694024708078 0.899706597521151 0.368276411452261 1 0.999905181554911
"PTRHD1" 1394.83311880137 0.0666063692546334 0.17779141629653 0.374632086531916 0.707934106519077 1 0.999905181554911
"PTS" 3517.94750269165 -0.0776365228790773 0.258920603700134 -0.299846832463713 0.764293990770048 1 0.999905181554911
"PTTG1" 2536.05944352302 0.30271062685918 1.0443324562661 0.289860403210574 0.771923035375581 1 0.999905181554911
"PTTG1IP" 17165.3663067809 0.10602523997805 0.169780267946256 0.624485055069015 0.532309082129075 1 0.999905181554911
"PTX3" 3375.57005903487 0.959395872870675 0.94366542260247 1.0166695206706 0.309310669883009 1 0.999905181554911
"PUF60" 11670.4099716744 0.0808749832975244 0.16763288569334 0.48245296836012 0.629484201134353 1 0.999905181554911
"PUM1" 18598.0448054915 0.000990491531983519 0.0996151893677895 0.0099431777249002 0.99206662273278 1 0.999905181554911
"PUM2" 25156.8533587987 0.000894617223363462 0.109610689381119 0.00816176988224988 0.993487922121996 1 0.999905181554911
"PURA" 1950.11768020536 0.0956507150506736 0.137078557284971 0.697780287049756 0.485314609023833 1 0.999905181554911
"PURB" 6792.36768224183 0.182675309461768 0.193216180564129 0.945445194747224 0.344431638102677 1 0.999905181554911
"PURG" 1514.6499494339 -0.0338870057381369 0.162628250614351 -0.208370966361158 0.834939324266091 1 0.999905181554911
"PUS1" 860.898743784761 0.279164273723778 0.18781439761236 1.48638377713704 0.137177638383618 1 0.999905181554911
"PUS10" 225.832326079762 0.234959560295087 0.361297461438684 0.650321647319301 0.515484476945345 1 0.999905181554911
"PUS3" 1454.1231134297 -0.0526556390416138 0.0882322085083006 -0.596784778844793 0.550651081572953 1 0.999905181554911
"PUS7" 2029.65077837074 0.0784138534961208 0.178125955619249 0.440215763185761 0.6597808439882 1 0.999905181554911
"PUS7L" 2002.95275387318 0.234304970811181 0.167856679981171 1.39586324975249 0.162755679253285 1 0.999905181554911
"PUSL1" 1035.7055432044 -0.0315992235969643 0.201986322083885 -0.156442393083632 0.875684323672314 1 0.999905181554911
"PVALB" 80.466667630111 -0.06906702697321 0.745539831559143 -0.0926402910341766 0.926189333749 1 0.999905181554911
"PVR" 3256.61088154821 -0.158851888165099 0.128728027620154 -1.23401166864635 0.217198556186856 1 0.999905181554911
"PVRIG" 9.43859463560359 -0.196819857345113 0.822824125362796 -0.239200396875009 0.810950194934508 1 0.999905181554911
"PVRL1" 13320.5227113378 0.0758565441568168 0.170969297134525 0.443685184581007 0.65727020833777 1 0.999905181554911
"PVRL2" 5046.78369162231 0.0635757383790975 0.181800106880121 0.349701325648942 0.72656285869589 1 0.999905181554911
"PVRL3" 3315.65858829308 0.373433121650835 0.367740846614942 1.01547903935146 0.309877533166587 1 0.999905181554911
"PVRL3-AS1" 29.3780804254298 -0.0227884593151438 0.354734066416901 -0.0642409666072547 0.94877835810793 1 0.999905181554911
"PVT1" 347.489566460313 0.296273742404034 0.282840630549012 1.04749357201243 0.294871995305802 1 0.999905181554911
"PWAR1" 37.9896022354333 0.403582258521781 0.796546630955764 0.506664949467589 0.612389927850673 1 0.999905181554911
"PWAR4" 28.1773907916188 -0.203453360282217 0.649027019678338 -0.313474407248946 0.753920261620744 1 0.999905181554911
"PWAR5" 5111.73303191072 -0.0569151935083843 0.590530176614699 -0.0963798223397474 0.923218916951909 1 0.999905181554911
"PWARSN" 1848.19941240471 -0.000580407841118243 0.513778987506857 -0.00112968388204178 0.999098642863648 1 0.999905181554911
"PWP1" 6595.82749608986 0.00266958730314253 0.0705573384887197 0.0378357143328093 0.969818668828886 1 0.999905181554911
"PWP2" 2348.81215875642 0.0294860883350214 0.0994231029987029 0.296571797154692 0.766793445232089 1 0.999905181554911
"PWRN1" 26.6612154868335 0.469151850328764 0.942025349341783 0.498024655765975 0.618466664076183 1 0.999905181554911
"PWWP2A" 7744.48228255217 -0.065254909049746 0.218746640862723 -0.298312736563107 0.765464484225858 1 0.999905181554911
"PWWP2B" 1816.59076683235 -0.194030553788787 0.246940893046485 -0.785736827121064 0.432021683245065 1 0.999905181554911
"PXDC1" 460.524114258753 0.0551174105358154 0.287048555570393 0.192014241027243 0.847731050263345 1 0.999905181554911
"PXDN" 20236.7167248295 0.209311361851402 0.205683433645408 1.01763840743853 0.308849827857733 1 0.999905181554911
"PXDNL" 155.234727216194 -0.215780597268748 0.411625897708094 -0.524215309265527 0.600128793991622 1 0.999905181554911
"PXK" 3002.18440262703 -0.148966774303706 0.140227058415725 -1.06232545977019 0.288087960158434 1 0.999905181554911
"PXMP2" 1227.234786168 0.0122704491208038 0.345646928485939 0.0354999512784705 0.971681085226279 1 0.999905181554911
"PXMP4" 1243.46826634335 -0.21137581131847 0.315572690279429 -0.669816552032128 0.502974740737699 1 0.999905181554911
"PXN" 5966.71046461044 -0.122524935525683 0.226770334409991 -0.540304073918958 0.588987349328023 1 0.999905181554911
"PXN-AS1" 364.738910237289 0.0647891365713001 0.243482089102102 0.266094055666375 0.790166772912121 1 0.999905181554911
"PXT1" 31.8969015887918 -1.07745601648768 0.519622251704889 -2.07353709921492 0.0381223221835931 1 0.999905181554911
"PXYLP1" 5756.82093381314 -0.132121717056137 0.156172865633609 -0.845996623805977 0.397554627714046 1 0.999905181554911
"PYCARD" 10.6019385102679 -1.70166266505058 0.732598350903944 -2.3227770891798 0.0201911304771076 1 0.999905181554911
"PYCR1" 3370.73127330586 -0.0736176247712691 0.203690148798971 -0.361419662194488 0.717785751667234 1 0.999905181554911
"PYCR2" 3191.71332608982 -0.0411870261614306 0.117694408404746 -0.34994887794321 0.726377064108634 1 0.999905181554911
"PYCRL" 791.255797994695 0.097407936258002 0.198520919801737 0.490668370644683 0.623661020704061 1 0.999905181554911
"PYGB" 26787.1057289935 -0.0955137775319487 0.158033170406034 -0.604390693969788 0.54558392137303 1 0.999905181554911
"PYGL" 670.43851214275 0.203290210230603 0.425474303186194 0.477796681746113 0.632794923142446 1 0.999905181554911
"PYGM" 320.977076567375 -0.693425030036683 0.675782481291016 -1.02610684537421 0.304841223999471 1 0.999905181554911
"PYGO1" 7305.66541590496 -0.0544337819268475 0.238295982837828 -0.22842928898173 0.81931252196717 1 0.999905181554911
"PYGO2" 7577.19392263232 -0.0163808314751133 0.088324592129125 -0.185461727931509 0.852866896170897 1 0.999905181554911
"PYROXD1" 2709.10164163958 0.124694627472828 0.205788587171713 0.605935582660767 0.544557529890983 1 0.999905181554911
"PYROXD2" 137.622139720092 0.223184781363597 0.619062411421905 0.360520647427084 0.718457818878677 1 0.999905181554911
"PYY" 11.9735286613191 0.711111153325255 0.620023968632837 1.14690913464727 0.251419176992492 1 0.999905181554911
"PYY2" 40.9020514026093 0.181784509192324 0.498583086884856 0.364602237769661 0.715408344176641 1 0.999905181554911
"QARS" 9824.51989224927 0.0631043326195952 0.290795250140404 0.217006063851203 0.828203619272848 1 0.999905181554911
"QDPR" 6054.5284607983 -0.0344733475028111 0.212070645668514 -0.162555960510896 0.870868064093854 1 0.999905181554911
"QKI" 25140.4146612439 0.508520853824456 0.946328690559283 0.537361763304374 0.591017749962125 1 0.999905181554911
"QPCT" 246.777742677752 -0.0459050839879024 0.461609044257116 -0.0994458071370311 0.920784314152736 1 0.999905181554911
"QPCTL" 695.456567066435 0.153976644236102 0.180365222648955 0.853693644343989 0.393274756595716 1 0.999905181554911
"QPRT" 1816.90891173054 -0.179384968875191 0.309621727462098 -0.579368154636856 0.562340787021288 1 0.999905181554911
"QRFPR" 23.6418013013769 -1.56737074024838 0.842147042369826 -1.86116041663907 0.0627215263890395 1 0.999905181554911
"QRICH1" 8792.83660551042 0.0467627655446065 0.108605215642498 0.430575688911092 0.666776921269356 1 0.999905181554911
"QRICH2" 1974.24889409038 -0.0896722132113202 0.182851069927007 -0.490411203210989 0.623842950589812 1 0.999905181554911
"QRSL1" 2411.68074755259 0.0903697300380445 0.128638074698373 0.702511525067061 0.482360216859005 1 0.999905181554911
"QSER1" 11166.6315736038 0.0471623890485687 0.240044389281278 0.196473615524939 0.84423948195519 1 0.999905181554911
"QSOX1" 4116.34610257736 -0.0262969319066608 0.21784117329369 -0.120716077264272 0.903915924309228 1 0.999905181554911
"QSOX2" 3470.78059264761 0.148964821910335 0.236136081159353 0.630843118844715 0.528143106817081 1 0.999905181554911
"QTRT1" 2856.2853402915 0.101656251287046 0.158275330210169 0.642274769871333 0.520694792966664 1 0.999905181554911
"QTRTD1" 2229.28956280995 0.096618204235894 0.184623902760626 0.523324460111562 0.600748482093976 1 0.999905181554911
"R3HCC1" 5917.21238703868 -0.052397749079303 0.13334478502099 -0.392949368594017 0.694356877476112 1 0.999905181554911
"R3HCC1L" 4222.50158414702 -0.0621220405491798 0.149732450370831 -0.414886956002703 0.67822465913875 1 0.999905181554911
"R3HDM1" 13319.7211258328 0.00625626111081893 0.133405182972535 0.0468966870058335 0.962595568577189 1 0.999905181554911
"R3HDM2" 8143.98705408024 -0.0907559230480933 0.113141352466283 -0.802146351177296 0.422468305545167 1 0.999905181554911
"R3HDM4" 6476.81639627269 0.00354355260041943 0.220011626843146 0.0161062060731261 0.98714966242762 1 0.999905181554911
"RAB10" 34087.4065549402 -0.0921112026804369 0.154870946753338 -0.594761022718752 0.552003225079255 1 0.999905181554911
"RAB11A" 27940.4373342936 -0.105205012851286 0.142490025306598 -0.738332473623432 0.460312437660217 1 0.999905181554911
"RAB11B" 12938.1812754478 -0.0658713844151178 0.213031956420847 -0.309208935231238 0.757162597407239 1 0.999905181554911
"RAB11B-AS1" 262.342447303527 0.281866619752442 0.39065509558327 0.721522957051409 0.47058782133834 1 0.999905181554911
"RAB11FIP1" 1387.79008964251 -0.0959046780479008 0.218554537003382 -0.438813485013201 0.660796688409738 1 0.999905181554911
"RAB11FIP2" 12092.7435347104 -0.117161880209379 0.243318827169201 -0.481515884210251 0.630149893207932 1 0.999905181554911
"RAB11FIP3" 9784.91649315597 0.0056880762271243 0.0948535966176741 0.059966900886755 0.952181996495461 1 0.999905181554911
"RAB11FIP4" 20343.4644202101 -0.154725862290691 0.291286622360474 -0.531180804105772 0.595293493768958 1 0.999905181554911
"RAB11FIP5" 1559.94602012575 -0.144267707868377 0.164672873994294 -0.876086658166761 0.380982925254047 1 0.999905181554911
"RAB12" 7049.64503315703 -0.0181242750315174 0.215338847333925 -0.0841663046677879 0.93292420807947 1 0.999905181554911
"RAB13" 2241.02138934297 0.419634831745957 0.912014087038399 0.460118804862593 0.645430947007601 1 0.999905181554911
"RAB14" 22677.5433992771 -0.0325847064472143 0.10680103607483 -0.305097287861364 0.760292056765256 1 0.999905181554911
"RAB15" 13185.1908674478 -0.0854183493941957 0.190912756675634 -0.447420857996009 0.654571218591917 1 0.999905181554911
"RAB18" 23790.9855758352 -0.0474784998252059 0.193229003721902 -0.245711041876186 0.805905924020062 1 0.999905181554911
"RAB19" 28.2259799867945 -0.0351565248332117 0.91536248664442 -0.0384072160987176 0.969363007613856 1 0.999905181554911
"RAB1A" 33744.4342653453 -0.0526680631942738 0.18762460511597 -0.28070978836555 0.778933000477281 1 0.999905181554911
"RAB1B" 10169.1113697946 -0.0142075429393461 0.133566324555973 -0.106370696255793 0.915288242145925 1 0.999905181554911
"RAB20" 130.010083863361 0.0353177964548974 0.385007169082709 0.0917328280900408 0.926910314302136 1 0.999905181554911
"RAB21" 8061.7259109788 -0.029811308471369 0.131979163523846 -0.225878901452369 0.821295607970193 1 0.999905181554911
"RAB22A" 8935.48418814998 -0.0253952023799797 0.151508062577929 -0.167616177963583 0.86688524309616 1 0.999905181554911
"RAB23" 2619.83400602063 -0.0427626993305347 0.161228968144964 -0.265229628537261 0.790832571710454 1 0.999905181554911
"RAB24" 2617.48371432701 -0.00590156163654413 0.142220719807409 -0.0414957936124627 0.966900646178623 1 0.999905181554911
"RAB25" 25.3738447620235 0.0313087286123273 0.367232739407488 0.0852558207714336 0.932058013517077 1 0.999905181554911
"RAB26" 590.714615211627 -0.0542046152714237 0.288368222102538 -0.187970140663244 0.850900058225018 1 0.999905181554911
"RAB27A" 239.714238855316 0.016781810038253 0.338989715618948 0.0495053662840825 0.960516560769063 1 0.999905181554911
"RAB27B" 4717.97812113155 -0.198779806874372 0.278808548985054 -0.712961663471188 0.475869480040686 1 0.999905181554911
"RAB28" 1965.95760381116 0.0804572439043208 0.195564531362926 0.411410204823949 0.680771772348633 1 0.999905181554911
"RAB29" 378.279983556806 -0.343191299003073 0.217861422934969 -1.57527337506427 0.115193356867951 1 0.999905181554911
"RAB2A" 30052.3845688648 -0.0317586898141693 0.196108787848053 -0.161944246163901 0.871349759272444 1 0.999905181554911
"RAB2B" 9766.58479276621 -0.135599686745584 0.155589987122248 -0.871519364797187 0.383470637121698 1 0.999905181554911
"RAB30" 8288.08206206585 -0.106898016522326 0.163484971134118 -0.653870602176819 0.513195175279673 1 0.999905181554911
"RAB30-AS1" 632.594072821658 0.0392949339949963 0.150366165460853 0.261328297323819 0.793839346430357 1 0.999905181554911
"RAB31" 5516.83597570444 0.139876912720951 0.449187196429772 0.311400043974361 0.755496520476561 1 0.999905181554911
"RAB32" 170.719645020059 -0.326523392331283 0.331389364044161 -0.985316451760867 0.324468654077127 1 0.999905181554911
"RAB33A" 2254.95582241657 -0.191426659857887 0.266050187297992 -0.719513343711644 0.471824683551396 1 0.999905181554911
"RAB33B" 2396.97478718554 -0.0792291950782929 0.201718387444843 -0.392771308961395 0.69448839729211 1 0.999905181554911
"RAB34" 308.287278921057 0.788647610818698 0.911369178440048 0.865343737176401 0.386850151735098 1 0.999905181554911
"RAB35" 6610.15311600703 -0.0392335236160221 0.156367884390556 -0.250905253140278 0.801887362886825 1 0.999905181554911
"RAB36" 2105.31781305695 0.172893713500982 0.213717632893543 0.808981978511353 0.418525512367101 1 0.999905181554911
"RAB37" 114.961075433702 -0.757094036536556 0.822049221294462 -0.920983825450715 0.357058871685356 1 0.999905181554911
"RAB38" 46.8288655616221 0.235973095385771 1.35582535932641 0.174043872068454 0.861830983428809 1 0.999905181554911
"RAB39A" 830.43022893482 -0.0644588290393927 0.193678939160426 -0.332812794818133 0.73927559944306 1 0.999905181554911
"RAB39B" 6462.79620981514 -0.0734605849195756 0.211387634116778 -0.347515999346458 0.728203700864846 1 0.999905181554911
"RAB3A" 16301.3130345264 -0.219910143583053 0.277439370725691 -0.792642165413798 0.427986334832685 1 0.999905181554911
"RAB3B" 64004.8072995495 -0.214171404350446 0.36235211027849 -0.591058802405874 0.554481022228168 1 0.999905181554911
"RAB3C" 8858.76064555473 -0.0910878762797238 0.247369244584112 -0.368226359072506 0.712704457320307 1 0.999905181554911
"RAB3D" 5159.54898655176 -0.195909826773874 0.220894542939814 -0.886893013139093 0.37513650365466 1 0.999905181554911
"RAB3GAP1" 11452.2867937698 0.00615394034465292 0.0905782291802569 0.0679406122237845 0.945832909544501 1 0.999905181554911
"RAB3GAP2" 11231.1484096357 -0.0868005833595459 0.115525839846783 -0.751352108538363 0.452440776779691 1 0.999905181554911
"RAB3IL1" 493.344802952288 -0.279791071339461 0.390396330786178 -0.7166846849611 0.473568677835926 1 0.999905181554911
"RAB3IP" 9496.38649366679 -0.0359585265162842 0.25063401754102 -0.143470255430905 0.885918800930342 1 0.999905181554911
"RAB40A" 137.45438564885 -0.100225105294537 0.347562887879551 -0.288365383041903 0.773067063099692 1 0.999905181554911
"RAB40B" 2279.25487758268 -0.0665596501838236 0.232196825266584 -0.286651852829627 0.77437890689702 1 0.999905181554911
"RAB40C" 4219.79343913632 -0.0292178067019778 0.198472642933129 -0.147213269648564 0.882963687046926 1 0.999905181554911
"RAB41" 9.07516044723901 -1.45491109892289 0.817185545851379 -1.78039260032078 0.075011731921543 1 0.999905181554911
"RAB42" 19.1140253629502 0.184940507807959 0.994483794118934 0.185966336406525 0.852471160449673 1 0.999905181554911
"RAB43" 133.421090887725 -0.00114955165320946 0.363895778458334 -0.00315901343532921 0.997479476144788 1 0.999905181554911
"RAB4A" 6014.55350922073 -0.075008039583069 0.15916950636649 -0.471246291424452 0.637464864808773 1 0.999905181554911
"RAB4B-EGLN2" 44.4677679331846 0.149121571697467 0.397752266493312 0.374910677473095 0.707726897840299 1 0.999905181554911
"RAB5A" 10596.3457957328 0.00268078077027111 0.119040645672575 0.0225198776025179 0.982033255986343 1 0.999905181554911
"RAB5B" 25825.7574958801 -0.0865609273668583 0.129497201548217 -0.668438594285977 0.503853666587796 1 0.999905181554911
"RAB5C" 10456.1073226459 -0.0587969025399552 0.121517092011768 -0.483857057197032 0.628487318486334 1 0.999905181554911
"RAB6A" 49600.4654239379 -0.133910963562818 0.225867111491284 -0.592874999280208 0.553264810560124 1 0.999905181554911
"RAB6B" 59097.7190153249 -0.154925237015832 0.271076644750651 -0.57151820348942 0.5676484244754 1 0.999905181554911
"RAB6C" 305.729650935945 -0.157339295143677 0.307346715835256 -0.511927692853613 0.608701615970378 1 0.999905181554911
"RAB6C-AS1" 348.232800714913 0.0118271387045531 0.308472851268775 0.0383409387759962 0.969415850344745 1 0.999905181554911
"RAB7A" 28232.7352069102 -0.0936352726066682 0.185268069380109 -0.505404265937264 0.613274923229415 1 0.999905181554911
"RAB8A" 3824.34658348393 0.0166196940664181 0.149075025262909 0.111485435183442 0.911231414638374 1 0.999905181554911
"RAB8B" 15331.4319824779 0.105256718213949 0.260943198828203 0.403370230328351 0.686675883521978 1 0.999905181554911
"RAB9A" 1000.16155929054 0.118243052150823 0.150621357116928 0.78503510002921 0.432432989323615 1 0.999905181554911
"RAB9B" 5194.4810807142 -0.189319369275998 0.214215304938274 -0.883780779951975 0.376814563689495 1 0.999905181554911
"RABAC1" 5440.83939489551 -0.108936790754893 0.242961273003896 -0.448371007477995 0.653885462128102 1 0.999905181554911
"RABEP1" 25716.9845856727 -0.0111337371777032 0.091945123308347 -0.121091111492288 0.90361886937111 1 0.999905181554911
"RABEP2" 804.049994328963 0.00171057296391248 0.134647099127424 0.0127041204377799 0.98986385109826 1 0.999905181554911
"RABEPK" 2219.81129558132 -0.0394824838169239 0.178030794675547 -0.221773339207293 0.824490334891669 1 0.999905181554911
"RABGAP1" 15410.1783403544 -0.0118511397125473 0.0777234069493208 -0.152478386855517 0.878809635896241 1 0.999905181554911
"RABGAP1L" 19780.2881777669 -0.0690179927681573 0.288609341390759 -0.239139843622426 0.810997147162536 1 0.999905181554911
"RABGEF1" 4614.92897136288 0.0162277342926297 0.0752679906104478 0.215599409005309 0.829300016512533 1 0.999905181554911
"RABGGTA" 2001.82101113681 -0.117813322987425 0.197084618335126 -0.597780405100376 0.549986466978646 1 0.999905181554911
"RABGGTB" 5575.65851562987 -0.0291818553270677 0.170254299759245 -0.171401576161856 0.863908015521476 1 0.999905181554911
"RABIF" 2921.42794993277 -0.172801509973401 0.173928883357165 -0.993518193401791 0.320457488782844 1 0.999905181554911
"RABL2A" 2011.13914673161 -0.0254933854876558 0.156824334169077 -0.16256013853163 0.87086477427102 1 0.999905181554911
"RABL2B" 3708.19196933108 0.0155545757011051 0.132014684912715 0.117824586797972 0.906206647792799 1 0.999905181554911
"RABL3" 3114.52624048511 0.134259823500611 0.136431080833641 0.984085317511503 0.325073565420089 1 0.999905181554911
"RABL6" 10231.4103510537 0.0508499257098061 0.162796600922434 0.312352502581022 0.754772643209922 1 0.999905181554911
"RAC1" 28751.0214495566 -0.0310043063053606 0.053688668215576 -0.577483244338806 0.563613054387585 1 0.999905181554911
"RAC3" 8159.94585289989 -0.113486081294206 0.292553207041705 -0.387916039074656 0.698078168293309 1 0.999905181554911
"RACGAP1" 4396.74566503072 0.128692942200973 0.670210837775033 0.192018593176154 0.847727641180753 1 0.999905181554911
"RAD1" 5915.18848112807 -0.0855488429790299 0.104453942610491 -0.819010186126164 0.412780602018221 1 0.999905181554911
"RAD17" 4983.39369202549 -0.0418367171889884 0.143860152962241 -0.290815186328694 0.771192670084094 1 0.999905181554911
"RAD18" 1446.08425874428 0.181677412998654 0.324538930249825 0.559801601794897 0.575614770959637 1 0.999905181554911
"RAD21" 36790.2090213223 0.0406506993924519 0.167559286783267 0.242604872417679 0.808311506325191 1 0.999905181554911
"RAD21-AS1" 39.5931970849128 0.0115507169743748 0.524480999144249 0.0220231371455231 0.982429499239148 1 0.999905181554911
"RAD23A" 5338.75869008003 -0.0946569558116702 0.158547888601387 -0.597024385797102 0.550491099624331 1 0.999905181554911
"RAD23B" 29081.6521720886 0.0108769084275336 0.0797895731575195 0.136319922479853 0.891568375037151 1 0.999905181554911
"RAD50" 7680.541407626 -0.0856771273317787 0.124234314750321 -0.689641404663176 0.490419722696749 1 0.999905181554911
"RAD51" 523.993735592929 0.544538133113025 0.886946035623285 0.613947310481365 0.539250145514181 1 0.999905181554911
"RAD51-AS1" 296.678802616703 -0.00821961131337305 0.209497149306707 -0.039234955418603 0.96870306468869 1 0.999905181554911
"RAD51AP1" 1227.42633813089 0.542591335387745 0.844062249170745 0.642833316998619 0.520332262039418 1 0.999905181554911
"RAD51AP2" 30.4709527113934 -0.0468751856548039 0.866643170324642 -0.0540882190731908 0.956864878326113 1 0.999905181554911
"RAD51B" 236.535986918341 0.0816416017501385 0.502632711923972 0.162427951490924 0.870968860989578 1 0.999905181554911
"RAD51C" 1196.6261232179 0.164082274332538 0.142951336495589 1.14781909952693 0.251043250940179 1 0.999905181554911
"RAD51D" 1045.53990801351 -0.0817434378415624 0.0983161940744585 -0.831434115316293 0.405728433342934 1 0.999905181554911
"RAD52" 1247.18307391305 0.0941142022401555 0.243832584895003 0.385978774250711 0.69951238874207 1 0.999905181554911
"RAD54B" 840.040196647707 0.247276873179254 0.566471456742541 0.436521329073145 0.662458527581722 1 0.999905181554911
"RAD54L" 907.30303573729 0.355822989222711 1.12055746939289 0.317541044472707 0.750833100654775 1 0.999905181554911
"RAD54L2" 6886.93376100967 -0.0112537156575452 0.0952009998802047 -0.118210057370261 0.905901221204151 1 0.999905181554911
"RAD9A" 1477.84022379268 0.0632003903997549 0.161849871814794 0.390487738365809 0.696175920489349 1 0.999905181554911
"RAD9B" 68.6736096006042 -0.107301538966461 0.30939763878519 -0.346807879296581 0.728735657282464 1 0.999905181554911
"RADIL" 1468.76810309121 -0.208758088986968 0.232231395167336 -0.898922769837152 0.36869379868129 1 0.999905181554911
"RAE1" 6500.97570136536 -0.0269673875602866 0.075222260885032 -0.358502752283701 0.719967108556897 1 0.999905181554911
"RAET1E-AS1" 353.043084776983 0.249951404894383 0.377425605406084 0.662253438331119 0.507808811808585 1 0.999905181554911
"RAET1K" 55.509570770736 -0.119298201362193 0.439796622605606 -0.27125765690378 0.786192870810851 1 0.999905181554911
"RAF1" 13778.4394279706 0.0647878750325148 0.141773193613035 0.456982546428003 0.647683590632047 1 0.999905181554911
"RAG1" 75.7904756980001 -0.148172352680731 0.327737083217513 -0.452107375906533 0.651191630303855 1 0.999905181554911
"RAI1" 16322.7971486593 -0.033457903938327 0.143959860656088 -0.232411338729036 0.816218542982546 1 0.999905181554911
"RAI14" 16211.2486560819 -0.345347343107107 0.341136797126698 -1.01234269072077 0.31137422960441 1 0.999905181554911
"RAI2" 2218.29647094935 -0.25026940766153 0.335091725144796 -0.746868361352065 0.455143025619685 1 0.999905181554911
"RALA" 13528.5855425572 -0.121593938553508 0.164754818850528 -0.738029633377962 0.460496441833004 1 0.999905181554911
"RALB" 9598.946513251 -0.0206121288033432 0.180219200682621 -0.114372545906707 0.908942476355029 1 0.999905181554911
"RALBP1" 7624.60977542037 -0.0770667318017946 0.0980618857448755 -0.78589893735367 0.431926697167688 1 0.999905181554911
"RALGAPA1" 2064.52129468214 -0.00119516786661767 0.178755179005593 -0.00668606008097965 0.994665335635088 1 0.999905181554911
"RALGAPA1P" 32.4136025773228 -0.0829765552766857 0.522192859884118 -0.158900210345847 0.873747494968994 1 0.999905181554911
"RALGAPA2" 4994.98423518143 -0.0392245499586868 0.175234115088636 -0.22384083110099 0.822881157347118 1 0.999905181554911
"RALGAPB" 15251.5414534383 -0.0288537852202495 0.105086895237732 -0.274570726968146 0.783646058718014 1 0.999905181554911
"RALGDS" 19835.6307677648 -0.0717148868939148 0.159771505843916 -0.448859053528448 0.653533335558495 1 0.999905181554911
"RALGPS1" 10585.500218122 0.0285570223352356 0.127134910804436 0.224619832228169 0.82227503522019 1 0.999905181554911
"RALGPS2" 15434.6632817294 0.106831704860413 0.212674688862574 0.502324491136065 0.615439284243587 1 0.999905181554911
"RALY" 18814.1019922054 -0.125604047505293 0.144647914580154 -0.86834330014272 0.385206424592169 1 0.999905181554911
"RALYL" 3176.78458108058 -0.0581457771073469 0.24664039398906 -0.235751233473646 0.813625711599517 1 0.999905181554911
"RAMP1" 25.4262546737305 0.0585763526731959 1.18473117840464 0.0494427375095124 0.960566470182773 1 0.999905181554911
"RAMP2" 257.609282918969 -0.43754384313834 0.487177464310824 -0.898120038777456 0.369121556856025 1 0.999905181554911
"RAMP2-AS1" 352.689405318561 -0.271499159068193 0.268161298580547 -1.01244721182853 0.311324274438675 1 0.999905181554911
"RAN" 29400.1862246711 0.0498851114286769 0.137361347993698 0.363167020106454 0.716480122314944 1 0.999905181554911
"RANBP1" 9444.13445609568 0.140316302718124 0.232301023648857 0.604027913928714 0.54582508385504 1 0.999905181554911
"RANBP10" 2877.90859089807 0.135242279261283 0.183937824209328 0.735260840681536 0.46218065210759 1 0.999905181554911
"RANBP17" 2712.59957373288 0.0513554604169012 0.121662887393193 0.422112786547054 0.67294269532307 1 0.999905181554911
"RANBP2" 28528.3639808539 0.0737255256546275 0.161947855863278 0.455242369598701 0.648934881852283 1 0.999905181554911
"RANBP3" 6355.00039274446 0.00216341252632268 0.0986334756236294 0.0219338567625655 0.982500717475053 1 0.999905181554911
"RANBP3L" 48.9695880408177 0.136243260103942 1.2285887017443 0.110894117706365 0.911700310222815 1 0.999905181554911
"RANBP6" 12005.1971290577 -0.0595801218722616 0.0810567572504315 -0.735042011219175 0.462313908835504 1 0.999905181554911
"RANBP9" 11877.3432949785 -0.0401518139179404 0.119422785981533 -0.336215686042939 0.736708224995821 1 0.999905181554911
"RANGAP1" 12239.9925440015 -0.0549233187481544 0.16898762696473 -0.325013847076612 0.745170591700205 1 0.999905181554911
"RANGRF" 1701.4476972016 -0.0836313810893696 0.144061175889356 -0.580526853075262 0.561559383511009 1 0.999905181554911
"RAP1A" 7573.90758998638 -0.0684533792446717 0.132076536885554 -0.5182856914547 0.604258954619414 1 0.999905181554911
"RAP1B" 13934.7316765267 -0.013278880199318 0.1692500537929 -0.0784571697422707 0.93746439875174 1 0.999905181554911
"RAP1GAP" 4015.46326529836 -0.0597525762809031 0.282073046650568 -0.211833696946325 0.832236778678096 1 0.999905181554911
"RAP1GAP2" 4638.89614502895 -0.128576448588959 0.251741737453289 -0.510747442556351 0.609527915522523 1 0.999905181554911
"RAP1GDS1" 15330.2191021316 -0.142006760851482 0.205197079307378 -0.692050595119637 0.488905556073351 1 0.999905181554911
"RAP2A" 14844.9856566399 -0.0804480352726412 0.0998680899998051 -0.805542944425974 0.42050643512934 1 0.999905181554911
"RAP2B" 2928.00162744572 0.37401638334858 0.268998486587006 1.39040329963941 0.164406445064678 1 0.999905181554911
"RAP2C" 6874.37113947108 -0.0103298887121892 0.15809930624355 -0.0653379762228441 0.947904906275207 1 0.999905181554911
"RAP2C-AS1" 458.979307444479 0.240260504063335 0.185976927463735 1.29188339295575 0.196397529721686 1 0.999905181554911
"RAPGEF1" 16321.1921636983 -0.0321842369973275 0.184433706103372 -0.174503010741913 0.861470164840016 1 0.999905181554911
"RAPGEF2" 13919.4188152615 0.0592371153528401 0.172889568898192 0.342629782296018 0.731876993794482 1 0.999905181554911
"RAPGEF3" 86.8301376389061 -0.282524177817027 0.389277644469412 -0.725765226518745 0.467982707739763 1 0.999905181554911
"RAPGEF4" 7670.22117343483 0.0644689059930408 0.446210519273578 0.144480919226187 0.885120722610488 1 0.999905181554911
"RAPGEF4-AS1" 200.987863616108 0.238906542823932 0.443803295827342 0.538316288027021 0.590358708298113 1 0.999905181554911
"RAPGEF5" 8351.07143149489 -0.209512732155271 0.24489287741034 -0.855528075666384 0.392258868423936 1 0.999905181554911
"RAPGEF6" 14546.6309646408 -0.10730411953377 0.356070339838598 -0.301356522934231 0.763142643817513 1 0.999905181554911
"RAPGEFL1" 2337.59611008855 0.00275908324980074 0.176316195720208 0.0156484958090808 0.98751481634866 1 0.999905181554911
"RAPH1" 11195.837936457 -0.0807898154386817 0.215119098807398 -0.375558543553658 0.707245115644947 1 0.999905181554911
"RAPSN" 30.6326241716048 -5.07067052596685 2.36667367363798 -2.14253049858469 0.032150817165377 1 0.999905181554911
"RARA" 1198.07012661419 -0.113152350086713 0.262046303593263 -0.431802885731 0.665884682000899 1 0.999905181554911
"RARA-AS1" 196.038899754258 -0.173588011291936 0.284707224613125 -0.609707082522464 0.542055862036803 1 0.999905181554911
"RARB" 138.417212885051 -0.0230021302249761 0.65861398926621 -0.0349250556469409 0.972139501280617 1 0.999905181554911
"RARG" 42.455253437733 -0.699134074149649 1.20678287222118 -0.579337087261471 0.562361745476672 1 0.999905181554911
"RARRES1" 18.6169231727713 -0.411047108267517 0.738950052521813 -0.556258311187255 0.578034281869849 1 0.999905181554911
"RARRES2" 201.174519930983 0.633706298146918 1.27452920808215 0.497208140957782 0.619042281148681 1 0.999905181554911
"RARS" 7823.74053715314 0.0761027230134839 0.0643160431316283 1.18326189404614 0.236705369908988 1 0.999905181554911
"RARS2" 8128.78815607293 -0.0193693747341509 0.142096344749272 -0.136311562189218 0.891574983895003 1 0.999905181554911
"RASA1" 8603.97099547089 0.025973437646144 0.135296796929573 0.191973780869803 0.847762743253325 1 0.999905181554911
"RASA2" 1261.58369284558 0.101034514054903 0.214460116968404 0.471110971508926 0.637561490601887 1 0.999905181554911
"RASA3" 5229.23735004301 0.0104983952635108 0.107196024187588 0.0979364238839597 0.921982776923155 1 0.999905181554911
"RASA4" 3981.06072548671 -0.0645144320279823 0.298862678940691 -0.215866471707513 0.829091832624901 1 0.999905181554911
"RASA4B" 281.939532933696 -0.066566318726335 0.347297265248592 -0.191669573553041 0.848001040849753 1 0.999905181554911
"RASA4CP" 145.946265895416 0.102146921153107 0.449237564490196 0.227378405608235 0.820129510385955 1 0.999905181554911
"RASAL1" 16.4414955852449 -0.35946704779048 0.657958709752128 -0.546336787495223 0.584834453189548 1 0.999905181554911
"RASAL2" 22958.3206899796 0.0250368984461395 0.175696215952362 0.142501068167159 0.886684235706426 1 0.999905181554911
"RASAL2-AS1" 275.139173000319 0.0440708878622123 0.274615585598442 0.160482107256123 0.872501315288658 1 0.999905181554911
"RASD1" 617.556878711936 -0.17335461503413 0.244770115628297 -0.708234396135935 0.478799709435128 1 0.999905181554911
"RASD2" 190.301930012925 -0.38871345542894 0.590733001760587 -0.65801885838516 0.510526013322466 1 0.999905181554911
"RASEF" 1071.25246224672 -0.434620365337367 0.440809888175953 -0.98595874773999 0.324153356421243 1 0.999905181554911
"RASGEF1A" 331.922886171621 -0.17895150598443 0.393308275264866 -0.454990441947651 0.649116115146769 1 0.999905181554911
"RASGEF1B" 6551.22105379411 0.0277566755515639 0.383355475292211 0.0724045366259774 0.942279974567461 1 0.999905181554911
"RASGEF1C" 724.709439067692 -0.115514965648382 0.347326419278144 -0.332583296970208 0.739448853369762 1 0.999905181554911
"RASGRF1" 2634.19239485951 -0.159664905025872 0.383040937060082 -0.416835094053741 0.676799031177379 1 0.999905181554911
"RASGRF2" 210.203913936485 0.281477767102652 0.347577344195654 0.809827716918758 0.418039200250007 1 0.999905181554911
"RASGRP1" 503.639244480751 0.213280467540721 0.880158791383829 0.242320442207242 0.808531875121903 1 0.999905181554911
"RASGRP2" 1434.58672361265 -0.222692685265707 0.439145879418381 -0.507104121210584 0.612081763506396 1 0.999905181554911
"RASGRP3" 52.4577908963686 -0.969309726449931 0.609681023159485 -1.58986369860551 0.111865531849311 1 0.999905181554911
"RASIP1" 140.85457285774 0.328323929404018 0.510624411102075 0.642985181016709 0.520233715590645 1 0.999905181554911
"RASL10A" 49.6153669662176 -0.072903596416118 0.569563273617288 -0.127999117557402 0.898149671384418 1 0.999905181554911
"RASL10B" 3420.97567967657 -0.169565332790084 0.231511799842301 -0.732426307884036 0.463908406320986 1 0.999905181554911
"RASL11A" 129.880424308275 -0.0719040514783364 0.300068576289888 -0.239625396192342 0.810620674972314 1 0.999905181554911
"RASL11B" 358.579000250599 -0.0762083405966101 0.266053711290552 -0.286439682524799 0.774541385071846 1 0.999905181554911
"RASSF1" 1962.48262090604 -0.0109872419290243 0.17991665797093 -0.0610685083467898 0.951304649022643 1 0.999905181554911
"RASSF1-AS1" 23.5060952933893 -0.315689391010694 0.666599243604885 -0.473581982036892 0.635798026630603 1 0.999905181554911
"RASSF10" 271.819696155698 0.11541565883835 1.39917420151208 0.082488412603392 0.934258332335403 1 0.999905181554911
"RASSF2" 7893.75660798192 0.211087528296285 0.390988410396655 0.539881803867636 0.58927854734084 1 0.999905181554911
"RASSF3" 341.993879465292 0.110132618379529 0.553761579603656 0.198880930775939 0.842355886576441 1 0.999905181554911
"RASSF4" 1764.85392023287 0.00611366440845896 0.184930241149785 0.033059300471615 0.973627298514061 1 0.999905181554911
"RASSF5" 2083.19655942054 -0.114473616636831 0.44156556589137 -0.25924489018012 0.795446297321154 1 0.999905181554911
"RASSF6" 7.07543724769602 -4.43437960031403 1.73515241708791 -2.55561387959002 0.010600066942083 1 0.999905181554911
"RASSF7" 1033.35435909754 -0.0525603430585749 0.393843470929653 -0.133454905154345 0.893833625657122 1 0.999905181554911
"RASSF8" 5952.50114155475 -0.0476148766088522 0.217665621370703 -0.218752397870677 0.82684292972551 1 0.999905181554911
"RASSF8-AS1" 415.545836286525 -0.0659979854016428 0.269889622082713 -0.244536951411257 0.80681498734935 1 0.999905181554911
"RAVER1" 3013.86196308611 0.247264788618895 0.304081210030746 0.81315379070576 0.416129889269816 1 0.999905181554911
"RAVER2" 2118.83081065921 0.261576074464694 0.396105035493268 0.660370485164255 0.509016107855062 1 0.999905181554911
"RB1" 7505.51718233821 0.109946541431193 0.34217969383426 0.321312291209329 0.747973742828592 1 0.999905181554911
"RB1CC1" 23971.8770568315 0.0028028927382019 0.159081652103191 0.0176192081308268 0.985942633182551 1 0.999905181554911
"RBAK" 4965.57119703388 0.134120266386103 0.135808629880843 0.98756806915568 0.323364230802651 1 0.999905181554911
"RBBP4" 38802.4263323188 0.0630953453229005 0.173030382838693 0.364648937878852 0.71537347932378 1 0.999905181554911
"RBBP5" 5094.38712301246 -0.0454125776107743 0.105746338155411 -0.429448228685077 0.667597062252646 1 0.999905181554911
"RBBP6" 9719.13335253164 0.134528412571992 0.154307765776517 0.871818808956309 0.383307231906101 1 0.999905181554911
"RBBP7" 12777.4810486377 0.010227447465925 0.0804057203263983 0.127198008106982 0.898783681877173 1 0.999905181554911
"RBBP8" 2156.48515968505 0.380883696339641 0.539646838749944 0.705801774401074 0.480311418461831 1 0.999905181554911
"RBBP9" 4554.69159434846 -0.0171693848247532 0.174034191813085 -0.0986552392141044 0.921412009350936 1 0.999905181554911
"RBCK1" 3616.88656745918 0.0491095919673527 0.167155901250771 0.293795143335546 0.768914446459109 1 0.999905181554911
"RBFA" 2457.64531032672 0.0335839217603163 0.105793967514921 0.317446472130652 0.750904849558094 1 0.999905181554911
"RBFADN" 55.7719687806995 -0.0204516014592556 0.492496311256147 -0.0415264053594479 0.966876242573182 1 0.999905181554911
"RBFOX1" 9116.42243707965 -0.0649252812250081 0.291574736377371 -0.222671147821869 0.823791458301844 1 0.999905181554911
"RBFOX2" 102530.674089482 -0.123789161196653 0.156199963831224 -0.792504416520917 0.428066617588198 1 0.999905181554911
"RBFOX3" 3938.31600938626 -0.208914710231074 0.343066653330135 -0.608962451474507 0.542549327593129 1 0.999905181554911
"RBKS" 653.726678425985 -0.0711010450438827 0.41258541711613 -0.172330485020196 0.863177719272049 1 0.999905181554911
"RBL1" 1530.24123648663 0.450727847669458 0.594793021372944 0.757789401477939 0.448577068206748 1 0.999905181554911
"RBL2" 6404.47662448039 0.125157475698743 0.264461868570767 0.473253389515592 0.636032411601268 1 0.999905181554911
"RBM10" 9089.73364852388 -0.052734803131017 0.171766741989053 -0.307014050102771 0.758832677911831 1 0.999905181554911
"RBM11" 696.957987646023 -0.0455553456106964 0.261061353713346 -0.174500533927047 0.861472111191565 1 0.999905181554911
"RBM12" 20403.8401751386 0.101263770178495 0.153058687964266 0.661600929194799 0.508227011889387 1 0.999905181554911
"RBM12B" 6986.89769523465 0.0526834362523294 0.284492182317519 0.185184126407839 0.853084619052302 1 0.999905181554911
"RBM12B-AS1" 17.0631713282323 -0.364062935141074 0.721550034205143 -0.504556742959793 0.613870198489803 1 0.999905181554911
"RBM14" 6507.38286581204 0.022854607101516 0.130700961538205 0.174861813046688 0.861188216680264 1 0.999905181554911
"RBM14-RBM4" 12.0445151053665 0.173894856607731 0.805401233631563 0.215910839649 0.829057247562668 1 0.999905181554911
"RBM15" 1561.72503715806 0.110433037490425 0.152697567086515 0.723214125787974 0.469548341652827 1 0.999905181554911
"RBM15B" 13666.2128115369 0.072864491223606 0.13162040414363 0.553595711072983 0.57985556192526 1 0.999905181554911
"RBM17" 7169.41521811347 0.0974764928598868 0.146339381806469 0.666098842680625 0.505347924227821 1 0.999905181554911
"RBM18" 5691.46684519529 -0.0483383747104872 0.122709984574648 -0.393923729010672 0.693637350709167 1 0.999905181554911
"RBM19" 2765.42637772005 0.0431894392882298 0.248399532108194 0.173870856042587 0.861966957238198 1 0.999905181554911
"RBM20" 549.621824880564 0.280565960559691 0.33840453846575 0.829084508829918 0.40705658889235 1 0.999905181554911
"RBM22" 6571.08636745207 0.0265040400098476 0.10977826090589 0.241432500306857 0.809219926020771 1 0.999905181554911
"RBM23" 9446.22549653935 0.0238555776207329 0.0851865539711534 0.280039237516417 0.779447401537407 1 0.999905181554911
"RBM24" 255.245671722631 -0.362710763368261 0.686212659747411 -0.52856903500115 0.597104445521715 1 0.999905181554911
"RBM25" 17631.7375949126 0.188139715277692 0.21484970839708 0.87568057076427 0.381203710613684 1 0.999905181554911
"RBM26" 9796.54534345014 0.106362626200462 0.17459698024363 0.609189380320586 0.542398918566787 1 0.999905181554911
"RBM26-AS1" 677.556857487994 0.00983435442522717 0.240514372238603 0.0408888430811569 0.967384511941683 1 0.999905181554911
"RBM27" 7755.19415196132 0.0711928302191425 0.168668278660309 0.4220878447602 0.672960899824465 1 0.999905181554911
"RBM28" 2716.24039010663 0.147672564470789 0.214627589252551 0.688040922348633 0.491427011680413 1 0.999905181554911
"RBM3" 22132.1986253285 0.246891350889138 0.134393935510639 1.83707211155814 0.0661992505791665 1 0.999905181554911
"RBM33" 9884.46408294169 0.117673586264904 0.253622545892384 0.463971315526634 0.642668296912507 1 0.999905181554911
"RBM34" 4432.7764717186 0.0580559068760027 0.0864607807289254 0.671470999759086 0.501920527965457 1 0.999905181554911
"RBM38" 1421.53151354469 0.276072207357981 0.383036944138826 0.720745639767643 0.471066026528612 1 0.999905181554911
"RBM39" 21627.3187347281 0.0898657082512732 0.206378647945455 0.435440919619864 0.663242414058037 1 0.999905181554911
"RBM4" 10703.9162041745 0.0254147460209629 0.073584093110261 0.345383695670212 0.729805932878488 1 0.999905181554911
"RBM41" 3371.10686167563 -0.0890095463014519 0.167531886374605 -0.531299134914677 0.595211504787832 1 0.999905181554911
"RBM42" 4415.65974072262 -0.105073906421081 0.170227144894275 -0.617257056660032 0.537065186997314 1 0.999905181554911
"RBM43" 63.5049428637831 0.897982488106916 0.694441539464949 1.2931001921325 0.195976408707836 1 0.999905181554911
"RBM44" 80.6914362064018 0.164852937765232 0.387857901116454 0.425034367717406 0.670811621416165 1 0.999905181554911
"RBM45" 1066.92393214397 0.019263086489002 0.0953087358675864 0.202112495918154 0.839828779127864 1 0.999905181554911
"RBM47" 76.9537263863944 0.0991202437834907 1.67484355240454 0.0591817926165019 0.952807311607867 1 0.999905181554911
"RBM48" 1444.27825871671 -0.00209614940186012 0.126998009046808 -0.0165053721518384 0.986831216315176 1 0.999905181554911
"RBM4B" 5422.13073168326 -0.0551195952152637 0.111888088538686 -0.492631485041465 0.622272997069221 1 0.999905181554911
"RBM5" 18629.416319583 -0.0156318628790689 0.170244920561514 -0.0918198488830727 0.926841173551627 1 0.999905181554911
"RBM5-AS1" 85.915996104927 -0.363401241075378 0.547910464010421 -0.66324931707905 0.507170890815104 1 0.999905181554911
"RBM6" 12503.8568662134 0.0392626694609372 0.243048342353307 0.161542634196876 0.871666035046873 1 0.999905181554911
"RBM7" 3638.22598850048 -0.0492171824365908 0.135137376373613 -0.364201109695372 0.715707838395642 1 0.999905181554911
"RBM8A" 32890.41844964 0.0716989448159381 0.083243436884233 0.861316489318553 0.389063756411403 1 0.999905181554911
"RBMS1" 12332.2864435867 -0.226117759295399 0.518838585354293 -0.435815233635704 0.662970790320234 1 0.999905181554911
"RBMS2" 1607.386679646 0.298257359279251 0.471085674886682 0.633127635118591 0.526650297094619 1 0.999905181554911
"RBMS3" 4237.20673168193 -0.542671385583405 0.605494091591107 -0.896245550732595 0.370121632573485 1 0.999905181554911
"RBMS3-AS3" 12.5355157192917 -1.85619559452442 1.224952306428 -1.51532070659726 0.129691206987896 1 0.999905181554911
"RBMX" 35533.5680461885 0.119157594969121 0.307284611152325 0.38777599217311 0.698181813517165 1 0.999905181554911
"RBMX2" 1846.08150421227 0.0637840395188094 0.177530741976157 0.35928447551566 0.719382286826342 1 0.999905181554911
"RBMXL1" 5482.61411613362 0.00383271984724029 0.0974057025552343 0.0393480027010424 0.968612935605852 1 0.999905181554911
"RBP1" 4139.05724035263 -0.194933861350054 0.452575679057496 -0.430721027157293 0.666671227768874 1 0.999905181554911
"RBP4" 629.344531777069 -0.170415509241966 0.54958262087876 -0.310081692484159 0.756498833871725 1 0.999905181554911
"RBP5" 61.1964047028325 -0.49912789984277 0.388274444584071 -1.28550283647292 0.198616626181086 1 0.999905181554911
"RBPJ" 18926.1024958012 -0.0506945753890094 0.164991837101097 -0.307255051399585 0.758649245706962 1 0.999905181554911
"RBPMS" 2371.77671619393 -0.0970379594660365 0.362571484930135 -0.26763814447442 0.788977866663681 1 0.999905181554911
"RBPMS-AS1" 14.9357429939038 -0.369457668023118 0.832158584832544 -0.443975072488694 0.657060606362566 1 0.999905181554911
"RBPMS2" 322.748605421686 0.93608256598863 0.704635473852491 1.32846358255388 0.184025006610894 1 0.999905181554911
"RBX1" 6248.88286128618 -0.0463407319082835 0.177220602230984 -0.261486143963581 0.793717633443528 1 0.999905181554911
"RC3H1" 7316.53432962876 0.0632468011582256 0.184444709996675 0.342903849936198 0.73167079534803 1 0.999905181554911
"RC3H2" 7358.14404803172 0.0208687191948267 0.168298956266328 0.123997912154622 0.901316928165261 1 0.999905181554911
"RCAN1" 6577.60352841914 -0.0126991898203314 0.24153113360598 -0.0525778587246154 0.958068258742201 1 0.999905181554911
"RCAN2" 9252.95705693841 -0.203418222662716 0.328959224331617 -0.618369109654922 0.536332055381434 1 0.999905181554911
"RCAN3" 3609.52757236039 -0.29524602993768 0.307263525956278 -0.960888634662391 0.336608165937801 1 0.999905181554911
"RCBTB1" 9164.06154048582 -0.0111710320464717 0.139643594418301 -0.0799967380745655 0.93623985029717 1 0.999905181554911
"RCBTB2" 3122.58264489785 0.0706813438065984 0.180021336948406 0.392627590733068 0.694594558296661 1 0.999905181554911
"RCC1" 2897.73751322306 0.225147714742333 0.438870098694611 0.513016756921967 0.607939599116221 1 0.999905181554911
"RCC2" 11463.1743413562 0.14849048561465 0.314700466824229 0.471847045900912 0.637035967793985 1 0.999905181554911
"RCCD1" 888.837270067406 -0.078849620338857 0.30167317524896 -0.261374317666081 0.793803860371321 1 0.999905181554911
"RCE1" 1180.30467564107 0.16983633163885 0.156600089850428 1.08452256828885 0.278133166110682 1 0.999905181554911
"RCHY1" 7390.3956891485 0.0596209440452545 0.163816714714222 0.36394908876828 0.715896027142944 1 0.999905181554911
"RCL1" 1323.31378710945 0.00111449928943547 0.189416524167241 0.00588385461266011 0.995305390334264 1 0.999905181554911
"RCN1" 11678.7762054738 0.352288106356614 0.464563144351545 0.758321254365436 0.448258686300232 1 0.999905181554911
"RCN2" 18154.9399939175 0.116767383630644 0.142382957989463 0.820093817964402 0.41216262616703 1 0.999905181554911
"RCN3" 95.9641272917116 0.0679582926476649 0.531464246217139 0.127869923765106 0.898251912977146 1 0.999905181554911
"RCOR1" 4029.01921874137 0.156219252957551 0.252452066954271 0.618807581345129 0.536043127208398 1 0.999905181554911
"RCOR2" 7506.85710304433 0.00535586896399548 0.462155928681012 0.0115888786264867 0.990753619635433 1 0.999905181554911
"RCOR3" 7144.14896498128 -0.048233983436765 0.11045752345323 -0.436674496483602 0.662347427516129 1 0.999905181554911
"RD3" 29.2262557802875 0.716394716730353 0.776280164319117 0.922855883299182 0.356082313753069 1 0.999905181554911
"RDH10" 3117.88079919077 -0.400930329611237 0.473430649546892 -0.846861794847791 0.397072159684345 1 0.999905181554911
"RDH11" 17768.8220684659 -0.0442282767677038 0.180985205947936 -0.244375094284927 0.806940329008591 1 0.999905181554911
"RDH12" 27.4020717377279 -0.291831799419305 0.62055128217503 -0.470278295770232 0.638156201976342 1 0.999905181554911
"RDH13" 995.45815413382 -0.0398311710144093 0.295112806028427 -0.134969307331829 0.892636141443363 1 0.999905181554911
"RDH14" 318.662435794401 0.0986877123279348 0.22691570480123 0.434909132509721 0.663628385439913 1 0.999905181554911
"RDH16" 25.7092807823381 -0.20226958577036 0.93407159198698 -0.216546127197903 0.828562073678457 1 0.999905181554911
"RDH5" 53.6298771079602 0.501911503549944 0.656226513826723 0.764844901835945 0.444363906445768 1 0.999905181554911
"RDM1" 114.760972221258 0.230588846089084 0.771079036794835 0.299046965467482 0.764904210960247 1 0.999905181554911
"RDX" 18133.2108173742 0.0872467082890436 0.266554727657685 0.327312552494239 0.743431499354494 1 0.999905181554911
"REC8" 4208.49684355808 -0.439410671056223 0.297462488263047 -1.47719691858306 0.139622859559882 1 0.999905181554911
"RECK" 1258.61548297216 -0.0684255013704714 0.236528681936511 -0.289290502996327 0.772359079284242 1 0.999905181554911
"RECQL" 2620.75527018504 0.142516880451207 0.32547542930196 0.43787293178124 0.66147839850021 1 0.999905181554911
"RECQL4" 1737.20209797512 0.248643168077183 0.472229065523602 0.526530843249748 0.598519427891785 1 0.999905181554911
"RECQL5" 1683.41235129632 0.0540368207325129 0.275881133705102 0.195869938646383 0.844711966971634 1 0.999905181554911
"REEP1" 41287.6569558755 -0.143360191301607 0.298886420705138 -0.479647723584729 0.631477905655901 1 0.999905181554911
"REEP2" 11137.4845147771 -0.144487645076317 0.259903522851234 -0.555927997786396 0.578260077601731 1 0.999905181554911
"REEP3" 3507.02105931238 0.316262507094187 0.460455088566758 0.686847675152437 0.492178723017715 1 0.999905181554911
"REEP4" 506.553267187044 0.355362828288479 0.601804244773367 0.590495715799255 0.554858357157857 1 0.999905181554911
"REEP5" 22341.3891438535 -0.133349687806488 0.274557403148644 -0.485689645506636 0.627187226158164 1 0.999905181554911
"REEP6" 598.066186471663 -0.0487871664282034 0.185356265103667 -0.263207539280733 0.792390620124044 1 0.999905181554911
"REL" 1389.99786898072 0.0549879247597294 0.20626056145299 0.266594468532279 0.789781415019316 1 0.999905181554911
"RELA" 2545.07750366231 0.0867219507071783 0.195100441457429 0.444498997846198 0.656681853243051 1 0.999905181554911
"RELB" 174.750437948593 0.317374025340312 0.363813353820907 0.872353974935578 0.383015300680024 1 0.999905181554911
"RELL1" 667.40841489341 0.253859973898777 0.382833838439766 0.663107459187464 0.507261733716165 1 0.999905181554911
"RELL2" 2229.43355167689 -0.179059223857864 0.299226547348739 -0.598406877479277 0.549568477893374 1 0.999905181554911
"RELN" 8076.07122023084 -0.113243045480712 0.29953902456793 -0.378057736029753 0.705387704042244 1 0.999905181554911
"RELT" 1326.94968514903 0.0224984182378406 0.195426070352547 0.115124958493274 0.908346077411273 1 0.999905181554911
"REM1" 16.6699111259415 1.71492164116321 1.13970397366291 1.50470795995526 0.13239917570689 1 0.999905181554911
"REM2" 1183.87918507288 -0.29923028186319 0.353444960438559 -0.846610690082837 0.397212153431266 1 0.999905181554911
"RENBP" 183.990997500889 -0.163426058937032 0.66271240232537 -0.246601781351294 0.805216425800192 1 0.999905181554911
"REP15" 54.8563748796833 -0.218118889666536 0.386713705300282 -0.564031961311449 0.572732380749615 1 0.999905181554911
"REPIN1" 11197.510612765 0.0718345311221791 0.132146707446893 0.54359682893384 0.586718942409105 1 0.999905181554911
"REPS1" 8565.87019542637 -0.0388380766570945 0.0607900861936832 -0.638888330135814 0.522895580241404 1 0.999905181554911
"REPS2" 1576.86862846675 -0.224050487955445 0.266592973760699 -0.840421578989397 0.400672054255197 1 0.999905181554911
"RER1" 7905.83703602795 -0.0241590988797821 0.0693796875851961 -0.34821573461419 0.7276781718654 1 0.999905181554911
"RERE" 28487.7763355324 -0.0212041221492753 0.12643528590926 -0.167707313641013 0.866813542233904 1 0.999905181554911
"RERG" 95.520500397901 -0.692613489559705 0.314162341507677 -2.20463562321259 0.0274796739071106 1 0.999905181554911
"REST" 2317.39068436928 0.650037392029171 0.599300028595674 1.08466103956709 0.278071809563515 1 0.999905181554911
"RET" 39262.2685476126 -0.123461674859823 0.518900992068733 -0.237929155555497 0.811936041891632 1 0.999905181554911
"RETSAT" 2379.62988197117 -0.00333756100679656 0.144904462654999 -0.023032837951602 0.981624078994589 1 0.999905181554911
"REV1" 5828.19100569891 0.075555061911291 0.0841204222755098 0.898177396968294 0.369090981670698 1 0.999905181554911
"REV3L" 18052.5788101595 0.0388198364250504 0.160316068438422 0.242145636449171 0.808667317409402 1 0.999905181554911
"REXO1" 5018.37443112623 -0.0672283923183156 0.157481042023699 -0.426898320295586 0.669453389026651 1 0.999905181554911
"REXO2" 1841.75016853334 -0.0373129700714015 0.261654253685487 -0.142604102726541 0.886602857094394 1 0.999905181554911
"REXO4" 3387.7157896956 -0.0780451772618082 0.116629455703433 -0.669172095428984 0.503385704400545 1 0.999905181554911
"RFC1" 8496.27866423573 0.166160645435495 0.272608232368448 0.609521744783254 0.542178664068188 1 0.999905181554911
"RFC2" 2629.37081895462 0.157166029260574 0.256030260913337 0.613857239765002 0.539309668689901 1 0.999905181554911
"RFC3" 2311.17561966678 0.328704178818423 0.274760159300127 1.19633130092697 0.231567298586437 1 0.999905181554911
"RFC4" 2611.55410798987 0.13245540083693 0.316265708958225 0.418810503589643 0.67535462786403 1 0.999905181554911
"RFC5" 1876.51203456696 0.198923322423426 0.464530357447346 0.42822459121194 0.668487614257216 1 0.999905181554911
"RFESD" 230.599020132589 0.455199613113526 0.296716683713483 1.53412207030825 0.124999624664334 1 0.999905181554911
"RFFL" 691.894052718799 -0.16335878450097 0.134764717242061 -1.2121776963888 0.22544436719158 1 0.999905181554911
"RFK" 10143.7378282501 -0.0895904773691538 0.217236783011958 -0.412409335688894 0.680039421610681 1 0.999905181554911
"RFNG" 2390.67795187527 0.0637882778052774 0.188439145501604 0.3385086343683 0.734979921468309 1 0.999905181554911
"RFPL1" 53.1000107926382 -0.0363319098118067 0.878286934157851 -0.0413667884592222 0.967003489093097 1 0.999905181554911
"RFPL1S" 5247.58984071027 -0.0614019941103796 0.282559599269368 -0.217306346233328 0.82796961168518 1 0.999905181554911
"RFPL2" 604.230239881427 -0.192122531407008 0.270043777351123 -0.7114495778853 0.476805685852674 1 0.999905181554911
"RFPL3" 21.1056079285487 -0.340462902701921 0.781481426316697 -0.435663460751206 0.663080920099265 1 0.999905181554911
"RFPL3S" 59.8853074159262 0.400595517652827 0.470448212737537 0.851518842683581 0.394481200801189 1 0.999905181554911
"RFT1" 2294.19212707855 0.0303496607344799 0.112911598478162 0.26879134777593 0.788090251877452 1 0.999905181554911
"RFTN1" 1120.14712021822 -0.437076646120793 0.251379098303504 -1.73871514803942 0.0820848801819269 1 0.999905181554911
"RFTN2" 891.613636439773 0.583183005142621 1.29892870229826 0.448972298564783 0.653451639975315 1 0.999905181554911
"RFWD2" 7499.59093890206 -0.011182174070832 0.0811858494309526 -0.137735506239203 0.89044945690507 1 0.999905181554911
"RFWD3" 3588.89856080955 0.191570865858503 0.347641644633848 0.551058450031997 0.581593607115659 1 0.999905181554911
"RFX1" 1362.74099913527 0.0109113890155953 0.167465463817793 0.0651560552656229 0.948049749558232 1 0.999905181554911
"RFX2" 543.066047372609 0.422798086550542 0.92043944164793 0.459343730200843 0.645987349294881 1 0.999905181554911
"RFX3" 10925.846317585 0.162470534693607 0.279853925364752 0.580554782220217 0.561540555125616 1 0.999905181554911
"RFX4" 2498.08728362916 0.744453348312736 1.4967427565759 0.497382295683076 0.618919487964688 1 0.999905181554911
"RFX5" 5622.98734162098 0.0152585171356602 0.152293086005058 0.100191791603418 0.920192062575894 1 0.999905181554911
"RFX6" 76.5499039613193 1.00225610478278 1.01396097849709 0.988456287803442 0.322929232316139 1 0.999905181554911
"RFX7" 10334.0239820356 0.0661213609436936 0.19073150389084 0.346672466765303 0.728837397245812 1 0.999905181554911
"RFX8" 11.5468698515764 -0.308060542089297 0.933419619476845 -0.330034355033116 0.74137400355634 1 0.999905181554911
"RFXANK" 1763.39171677831 0.0538781736824932 0.292307070856356 0.184320459729726 0.853762064356434 1 0.999905181554911
"RFXAP" 1259.6896859389 -0.0170484988848849 0.230864469779418 -0.0738463519361559 0.941132644173012 1 0.999905181554911
"RGAG1" 439.041708312749 -0.293509583115736 0.172369512569 -1.70279290543473 0.0886068310095606 1 0.999905181554911
"RGAG4" 10916.2329266826 0.0541696182385725 0.121471916501241 0.445943554681784 0.655638019557677 1 0.999905181554911
"RGCC" 22.0757675132327 0.154248994017489 1.29261110368107 0.119331323689098 0.905012868081438 1 0.999905181554911
"RGL1" 4244.89337973928 0.0516993497534053 0.154843689698999 0.333880895333247 0.738469436668304 1 0.999905181554911
"RGL2" 7115.99177821657 -0.016950500489076 0.124664373149933 -0.135969082912644 0.891845722202236 1 0.999905181554911
"RGL4" 44.4515620096822 0.079373734323933 0.884611560050517 0.0897272180338681 0.928503986313189 1 0.999905181554911
"RGMA" 15944.0734683267 0.165318564633165 0.25626862906692 0.645098720179264 0.518863213185175 1 0.999905181554911
"RGMB" 27977.2280659742 -0.0239621928416172 0.132599883958703 -0.180710511398939 0.856594807726056 1 0.999905181554911
"RGMB-AS1" 40.9787689214573 -0.271937807735948 0.52415596695957 -0.518810859510683 0.603892644315188 1 0.999905181554911
"RGN" 23.4026888362391 0.571664423074327 0.58123835997879 0.98352838084394 0.325347454229621 1 0.999905181554911
"RGP1" 2185.02107187333 0.0155782153562027 0.142079947813945 0.109644010966294 0.912691705347991 1 0.999905181554911
"RGPD3" 64.8916578474526 0.330458943038773 0.48882401162216 0.676028458467387 0.49902257679779 1 0.999905181554911
"RGPD4" 159.608702744302 -0.014009898014446 0.281073037463818 -0.0498443327786267 0.960246438119476 1 0.999905181554911
"RGR" 16.9790074554042 0.505336668659911 1.93025089296418 0.261798437965696 0.793476843401725 1 0.999905181554911
"RGS10" 1057.05868606504 -0.363903279077609 0.726849051007677 -0.500658669875274 0.616611364198449 1 0.999905181554911
"RGS11" 1597.15402779917 0.200765104309933 0.335228253416324 0.598890762529494 0.549245731835586 1 0.999905181554911
"RGS12" 6321.19362408926 -0.0793523718139376 0.165056375056262 -0.480759205979709 0.630687646593923 1 0.999905181554911
"RGS14" 399.011444545927 -0.42455776165768 0.281579369458815 -1.50777296814629 0.131612642850542 1 0.999905181554911
"RGS16" 8422.55604353513 0.00564932389630627 0.5415837431955 0.0104311179338095 0.991677322978254 1 0.999905181554911
"RGS17" 2570.53617816357 -0.0309419422943914 0.273272519914565 -0.113227419661753 0.909850257702539 1 0.999905181554911
"RGS19" 254.394956839473 -0.238910402606629 0.272473066663937 -0.876822085690019 0.3805832811131 1 0.999905181554911
"RGS2" 3721.76309353192 -0.429065473359365 0.22182616042551 -1.93424198722246 0.0530833822380868 1 0.999905181554911
"RGS20" 636.820990961726 0.826680547411961 1.14241889841078 0.723622962261877 0.469297240286905 1 0.999905181554911
"RGS22" 26.3738347054457 0.190191985259778 0.667977547174739 0.284728111093268 0.775852452149226 1 0.999905181554911
"RGS3" 4635.76683436374 -0.0852103833436867 0.272518842460046 -0.312677033905204 0.75452604558354 1 0.999905181554911
"RGS4" 37278.9348511117 -0.139996262941076 0.495318381639952 -0.282638941194876 0.777453626161592 1 0.999905181554911
"RGS5" 1198.75794748432 0.104802275272203 0.458459455520676 0.228596605458116 0.819182463167943 1 0.999905181554911
"RGS6" 667.360592393894 -0.848840864438098 0.40041383751163 -2.11990891651801 0.0340137273086063 1 0.999905181554911
"RGS7" 2884.53381142566 -0.0710122661147263 0.295999295968019 -0.239906875056888 0.810402450961538 1 0.999905181554911
"RGS7BP" 2186.40131219588 -0.104635495746729 0.306740628803698 -0.341120431795461 0.73301292038289 1 0.999905181554911
"RGS8" 1140.38920068082 0.15401792210046 0.380161582922741 0.405138049237764 0.685376039380875 1 0.999905181554911
"RGS9" 598.240824358334 -0.225942212504559 0.297059571303297 -0.760595632429134 0.446898629275326 1 0.999905181554911
"RGS9BP" 27.4974140692397 -0.480028872489083 0.598464973429513 -0.802100196003569 0.422495001627772 1 0.999905181554911
"RHBDD1" 2209.76282059757 -0.0139314391066204 0.178949565958236 -0.0778512036730606 0.937946415367891 1 0.999905181554911
"RHBDD2" 15272.5722047137 -0.122311350469027 0.235953143324179 -0.518371354353954 0.604199197027982 1 0.999905181554911
"RHBDD3" 2064.20348964049 0.0761227779436593 0.161976764031605 0.469961098425243 0.638382811074577 1 0.999905181554911
"RHBDF1" 543.698164732589 0.515801741542303 0.423136921799757 1.21899488077856 0.222846135486231 1 0.999905181554911
"RHBDF2" 40.9003681563065 0.75097551118326 0.577173700670674 1.30112565820416 0.193215446476726 1 0.999905181554911
"RHBDL1" 465.425925331166 0.140449859170498 0.382598876390953 0.367094280295224 0.713548693587977 1 0.999905181554911
"RHBDL3" 2410.29149528939 0.178463766507831 0.48769760284521 0.365931194795053 0.714416418264936 1 0.999905181554911
"RHCE" 94.9435712677617 -0.287862469034855 0.596702706253247 -0.482421926393414 0.6295062481171 1 0.999905181554911
"RHEB" 14077.7917243539 -0.0983011128152833 0.176600856513146 -0.55662874323583 0.57778111116924 1 0.999905181554911
"RHEBL1" 301.338585783808 -0.0703997540251574 0.339194599691461 -0.207549748991271 0.835580544323979 1 0.999905181554911
"RHNO1" 4390.09921780058 0.0908588564773039 0.173227935692216 0.52450464247717 0.599927591673813 1 0.999905181554911
"RHOA" 24363.5446946752 0.0263953382938679 0.134008505179657 0.196967634692151 0.843852865375457 1 0.999905181554911
"RHOB" 12447.1984916909 -0.0431552462780463 0.271579836299284 -0.158904456479931 0.873744149547766 1 0.999905181554911
"RHOBTB1" 2616.26159027778 -0.0381233820955748 0.180830321538887 -0.210824057443134 0.8330245653074 1 0.999905181554911
"RHOBTB2" 13645.5707488216 -0.0692324538617849 0.161608125469273 -0.42839710974154 0.668362028581247 1 0.999905181554911
"RHOBTB3" 9648.20518912498 0.28948518699553 0.395564283966892 0.731828425186537 0.464273297064783 1 0.999905181554911
"RHOC" 3545.45936282936 -0.116624680874855 0.147299287212287 -0.791753192306871 0.428504600010744 1 0.999905181554911
"RHOF" 203.968342769686 -0.339290935220707 0.388875166511993 -0.872493191745743 0.382939380714813 1 0.999905181554911
"RHOG" 308.658363159986 0.109797090856395 0.290819243855169 0.377544104031419 0.705769294877565 1 0.999905181554911
"RHOJ" 97.5127829450252 -0.786087362240615 1.1716420405312 -0.670927924269615 0.502266446263703 1 0.999905181554911
"RHOQ" 10098.9885026048 -0.26581402806514 0.216792680452395 -1.22612086123225 0.220153196534909 1 0.999905181554911
"RHOT1" 10384.1078861169 -0.0479671183379988 0.097690325727141 -0.491011960303784 0.623417988319682 1 0.999905181554911
"RHOT2" 5470.04125618076 0.210316807879035 0.195963618940186 1.07324415121783 0.283161585862769 1 0.999905181554911
"RHOU" 4286.84431081896 -0.212023242172791 0.140456995239615 -1.5095242626477 0.13116485973567 1 0.999905181554911
"RHOV" 153.314971027153 -0.172171415269242 0.450990678420004 -0.381762691575857 0.702637394316149 1 0.999905181554911
"RHPN1" 1559.69237537346 0.173556088952505 0.456866240993529 0.379883811452295 0.704031664715932 1 0.999905181554911
"RHPN1-AS1" 61.4735477999989 0.521999677447666 0.853135939804526 0.611859907774216 0.54063044940583 1 0.999905181554911
"RHPN2" 962.293999719178 -0.00168230794664158 0.141779446984831 -0.0118656687017659 0.990532788294363 1 0.999905181554911
"RIBC1" 109.595047419959 0.46215501367624 0.593905386108519 0.778162691374876 0.436473108191338 1 0.999905181554911
"RIBC2" 47.9525706454064 0.0994748912760653 1.23075947527511 0.0808239898001431 0.935581929379342 1 0.999905181554911
"RIC3" 6531.22820354554 -0.130915623181489 0.181505410320336 -0.721276698862244 0.470739290238628 1 0.999905181554911
"RIC8A" 8233.54283344796 -0.00212222922958673 0.107484103197209 -0.0197445870269104 0.984247122398303 1 0.999905181554911
"RIC8B" 4456.57385504042 -0.0493470581268175 0.107601172477024 -0.458610784537264 0.64651369074067 1 0.999905181554911
"RICTOR" 6839.95133504484 -0.00366521661292786 0.162647235858941 -0.0225347611570023 0.982021383640882 1 0.999905181554911
"RIF1" 8988.79066594776 0.265848643959068 0.254650833836265 1.04397319244595 0.296497792631634 1 0.999905181554911
"RIIAD1" 207.369883468081 0.142176824201833 0.317619461399879 0.447632596488897 0.654418374170708 1 0.999905181554911
"RILP" 183.16770457959 -0.340321648700805 0.253171682271517 -1.34423267897641 0.178873157360701 1 0.999905181554911
"RILPL1" 1566.12124377214 -0.0320779910270085 0.115386620326624 -0.278004424916905 0.781008962008197 1 0.999905181554911
"RILPL2" 162.276554659016 0.0477619380004648 0.618629047024852 0.0772061031245855 0.938459586549997 1 0.999905181554911
"RIMBP2" 9488.52174045189 -0.122080596359158 0.30727876931936 -0.397295903747511 0.691149267687828 1 0.999905181554911
"RIMBP3" 95.648471638705 0.520826539838307 0.409050910024389 1.27325603506726 0.202927202232347 1 0.999905181554911
"RIMKLA" 9554.8717014562 -0.158919024452268 0.214640846144199 -0.740395070682419 0.459060308951066 1 0.999905181554911
"RIMKLB" 16923.8819434357 0.0989354903403503 0.147261146935513 0.671837021503539 0.501687457267557 1 0.999905181554911
"RIMS1" 17359.0187577434 -0.132799357038701 0.462656724710942 -0.287036478550422 0.77408438906198 1 0.999905181554911
"RIMS2" 5276.65098103657 -0.100675575297219 0.247738040514869 -0.406379153915915 0.684464034169896 1 0.999905181554911
"RIMS3" 49398.2126628824 -0.132698216869078 0.26651383704201 -0.497903667373792 0.618551942297431 1 0.999905181554911
"RIMS4" 20197.086401569 -0.191740769743689 0.237363999761827 -0.807792124905556 0.419210259329752 1 0.999905181554911
"RIN1" 185.954596542319 0.263541984808324 0.268810061005137 0.980402235775274 0.326887606575586 1 0.999905181554911
"RIN2" 2174.79972583773 -0.134159829394117 0.138236526794444 -0.970509260505444 0.331792711224329 1 0.999905181554911
"RIN3" 65.3619317670013 0.349630428115409 0.899242691180469 0.388805415428438 0.697420094493271 1 0.999905181554911
"RING1" 5169.95863393007 0.0651049771940099 0.147072212641831 0.442673541279764 0.658001882994991 1 0.999905181554911
"RINL" 97.4027662609608 -0.0392075358926873 0.553271508377402 -0.070864910444553 0.943505270545955 1 0.999905181554911
"RINT1" 2301.28217628571 0.147755958067107 0.0969732863609249 1.52367691775624 0.127589438244412 1 0.999905181554911
"RIOK1" 3375.64948070737 -0.00550148782248279 0.110833763720221 -0.0496372913615948 0.960411429036973 1 0.999905181554911
"RIOK2" 3818.27255762456 0.0150162308854004 0.141482393501671 0.106134979157128 0.915475258517921 1 0.999905181554911
"RIOK3" 16168.4393862032 -0.0238217476161625 0.161244920882155 -0.147736421623925 0.882550786719092 1 0.999905181554911
"RIPK1" 1634.04678377118 0.146202464624599 0.164001118161615 0.891472364722074 0.372675810821921 1 0.999905181554911
"RIPK2" 845.833758027784 0.0656337581144688 0.110869074839662 0.591993377859319 0.553855022816214 1 0.999905181554911
"RIPK4" 39.7279652833315 0.532503576370897 0.596756216266453 0.892330170773007 0.372215987316748 1 0.999905181554911
"RIPPLY2" 218.515181794122 -0.319226531007201 0.361000720231555 -0.88428225517789 0.376543864828428 1 0.999905181554911
"RIPPLY3" 33.9102416347603 0.857653079788076 0.607136903246407 1.41261892532333 0.157767801390627 1 0.999905181554911
"RIT1" 5980.08087460092 0.0114043402813253 0.132597158401449 0.0860074259419477 0.931460514055076 1 0.999905181554911
"RIT2" 242.808836175311 0.412056846079418 0.349970760002558 1.17740363816796 0.23903443844524 1 0.999905181554911
"RITA1" 1965.40172197697 -0.089036404689949 0.206677666982473 -0.43079838276624 0.666614975590123 1 0.999905181554911
"RLF" 8153.23482198255 0.062019839082022 0.19680550637872 0.31513264147536 0.752660945882482 1 0.999905181554911
"RLIM" 23471.8141579843 -0.0466565958374039 0.161202988051277 -0.289427611742302 0.772254167621189 1 0.999905181554911
"RLN1" 12.5198238578409 -0.545065472374983 0.753702379204751 -0.723183961486355 0.469566871066144 1 0.999905181554911
"RLN2" 34.2015005909537 0.448574493552594 0.580709020052166 0.772460006755703 0.439842025140475 1 0.999905181554911
"RLTPR" 1616.68141108171 -0.254903609940633 0.342257493818628 -0.744771449988216 0.456409897002682 1 0.999905181554911
"RMDN1" 4040.16956947951 7.24822194641011e-05 0.10700097715322 0.000677397734044151 0.999459514847818 1 0.999905181554911
"RMDN2" 254.922208566947 0.0420875392942196 0.261095816826306 0.161195762558763 0.871939218463647 1 0.999905181554911
"RMDN3" 3997.15987259864 -0.0264762892714504 0.113251139735107 -0.233783865958242 0.815152775628062 1 0.999905181554911
"RMI1" 4208.40016555989 -0.0658362482807864 0.247874795060829 -0.26560283494992 0.790545102027049 1 0.999905181554911
"RMI2" 909.61517075474 0.263593565431679 0.674009447229239 0.391082894335199 0.695735964121623 1 0.999905181554911
"RMND1" 3001.05550735597 0.112654641900466 0.0922821593617436 1.22076295873033 0.222175782275217 1 0.999905181554911
"RMND5A" 13973.4768955519 0.00149293485752357 0.086496615911475 0.0172600377690095 0.986229166090967 1 0.999905181554911
"RMND5B" 3358.17378099459 -0.00503353459642508 0.090331241111777 -0.0557230758093595 0.955562416223112 1 0.999905181554911
"RMRP" 400.429509368142 -1.81334827665805 1.19246833540137 -1.52066786414727 0.128343207009227 1 0.999905181554911
"RMST" 876.84176979823 0.223740802221385 0.315367391135689 0.709460801941691 0.478038567982135 1 0.999905181554911
"RNASE4" 148.416725917221 -0.154960458861549 0.645112366272615 -0.240206926673709 0.810169844155135 1 0.999905181554911
"RNASEH1" 2985.77110943838 -0.0605651163921756 0.164464670855693 -0.368256088539023 0.712682291609413 1 0.999905181554911
"RNASEH1-AS1" 659.496394145123 0.0345313008608551 0.131867303191291 0.261864010449679 0.79342628712994 1 0.999905181554911
"RNASEH2A" 1887.26462630061 0.123666639162996 0.511009581014843 0.242004541123084 0.808776644498454 1 0.999905181554911
"RNASEH2B" 896.06002143147 -0.101397935510222 0.258436665911744 -0.392351198126231 0.694798739331453 1 0.999905181554911
"RNASEH2C" 1952.55610070637 0.0868765884241664 0.185314317965508 0.468806670622917 0.639207831446685 1 0.999905181554911
"RNASEK" 3003.2727702586 -0.237870496189472 0.216872778954073 -1.09682043701688 0.272719894458247 1 0.999905181554911
"RNASEK-C17orf49" 96.2262587866683 -0.00617734561006923 0.394094788301793 -0.0156747711297788 0.987493854246966 1 0.999905181554911
"RNASEL" 646.98789420507 -0.497954549373519 0.269200482024907 -1.84975355774975 0.0643490773487184 1 0.999905181554911
"RNASET2" 901.498325752254 0.0575445321340562 0.252488208962981 0.227909779907755 0.819716379528814 1 0.999905181554911
"RND1" 562.260068470641 -0.0344072803118954 0.388084378967547 -0.0886592766331693 0.92935269757153 1 0.999905181554911
"RND2" 12709.2676271082 -0.0961793000157426 0.114388479558022 -0.840812819502136 0.400452804283838 1 0.999905181554911
"RND3" 19870.0468769309 0.25428540267719 0.249417978647754 1.01951512900483 0.307958474421642 1 0.999905181554911
"RNF10" 22367.0709273945 -0.0717455177240264 0.100171877267863 -0.716224150738202 0.473852952911791 1 0.999905181554911
"RNF103" 4783.93983090761 -0.0760671076610303 0.111642318311801 -0.681346543239862 0.495652239313045 1 0.999905181554911
"RNF103-CHMP3" 43.5777896349668 -0.680201824140132 0.379956926116428 -1.79020772457692 0.0734205237569975 1 0.999905181554911
"RNF11" 23521.4504061837 -0.0353759647286776 0.193009582187819 -0.183286054130997 0.854573576235806 1 0.999905181554911
"RNF111" 8602.75163873721 -0.0389489133307567 0.101279878962743 -0.384567139392855 0.700558144102658 1 0.999905181554911
"RNF112" 1235.57678038487 -0.0866534771971561 0.240116560454017 -0.360880886488254 0.718188492488392 1 0.999905181554911
"RNF113A" 1214.03027879742 -0.114023589757717 0.197109834776628 -0.578477425476677 0.562941834081921 1 0.999905181554911
"RNF114" 5805.92469462322 0.0128003909010303 0.0678671772147755 0.188609449020129 0.850398926491775 1 0.999905181554911
"RNF115" 2875.08338103694 -0.0616719970557248 0.12608417256706 -0.489133535162184 0.624747160890935 1 0.999905181554911
"RNF121" 3375.27147533866 0.0343562379916145 0.0691180517037889 0.497066065155467 0.619142463970137 1 0.999905181554911
"RNF122" 1621.75435511374 0.00466698154642612 0.389560569269261 0.0119801178932982 0.990441477541881 1 0.999905181554911
"RNF123" 4757.44840794473 -0.0501746319711375 0.142912570702708 -0.351086204134644 0.725523677509939 1 0.999905181554911
"RNF125" 2352.42669308032 -0.0316164422450248 0.523169531578162 -0.0604324990976682 0.951811175412437 1 0.999905181554911
"RNF126" 2943.93935362759 0.0950958655276221 0.238498573782813 0.398727187417987 0.690094232949641 1 0.999905181554911
"RNF128" 196.811160093978 -0.549140889658261 0.690238610671478 -0.795581239832478 0.426275474222899 1 0.999905181554911
"RNF13" 3616.1936352664 0.00968806251088776 0.0907257210536139 0.106784078411046 0.914960278833071 1 0.999905181554911
"RNF130" 6000.55403532845 0.209025817611323 0.25737639399326 0.812140594435387 0.416710962122059 1 0.999905181554911
"RNF135" 23.9628910442433 0.423467360692655 0.775659608478043 0.545944839803583 0.585103854503122 1 0.999905181554911
"RNF138" 4738.53324485791 0.16085064292434 0.189922689593793 0.846926943107051 0.39703584365602 1 0.999905181554911
"RNF138P1" 32.1372920300013 -0.409826344059683 0.574881571120565 -0.712888296733613 0.475914881683966 1 0.999905181554911
"RNF139" 5736.99261438582 0.0550069716892881 0.0841458508446508 0.653709851848089 0.51329875486156 1 0.999905181554911
"RNF139-AS1" 222.876830824606 -0.189710918928769 0.323171392059332 -0.587028813781696 0.557184355224221 1 0.999905181554911
"RNF14" 8003.89634651796 -0.115491946045055 0.189061328724559 -0.610870275926782 0.541285464307961 1 0.999905181554911
"RNF141" 9142.41039322793 0.116808088071984 0.0822173316402385 1.42072341368491 0.155397183039337 1 0.999905181554911
"RNF144A" 13213.507764518 -0.0425046509510678 0.12199567682464 -0.348411124536528 0.727531449124852 1 0.999905181554911
"RNF144A-AS1" 173.339933218409 -0.49377251664515 0.264188491697754 -1.86901599487555 0.061620589102682 1 0.999905181554911
"RNF144B" 102.809754905266 0.272824723105488 0.513709533784294 0.531087521572156 0.595358130948586 1 0.999905181554911
"RNF145" 17832.1080490309 -0.0980924736218896 0.149731372161684 -0.655123052742527 0.512388530881042 1 0.999905181554911
"RNF146" 8351.54549769117 -0.0489012827981766 0.116260435213422 -0.420618439182747 0.674033726897113 1 0.999905181554911
"RNF149" 1602.44155601193 0.0139668002243462 0.150938366055032 0.0925331351424195 0.926274466107452 1 0.999905181554911
"RNF150" 7950.56092261736 0.0815688474218478 0.254997566162056 0.319880886117984 0.749058627868787 1 0.999905181554911
"RNF152" 3973.22444556497 -0.0256167368147277 0.399515053279519 -0.0641195784850818 0.948875012546279 1 0.999905181554911
"RNF157" 16360.1454124903 -0.1190714092054 0.172729770562867 -0.689350821328524 0.49060252341753 1 0.999905181554911
"RNF157-AS1" 174.155601920638 0.290533406587447 0.441249562525414 0.658433302289593 0.510259742082276 1 0.999905181554911
"RNF165" 9808.80925651416 -0.0380090020726868 0.215820513188515 -0.176113945385194 0.860204425328261 1 0.999905181554911
"RNF166" 1636.5862386716 0.0211252533968132 0.160926017307738 0.131273076599016 0.89555928922148 1 0.999905181554911
"RNF167" 7489.36377720174 -0.0520449654193328 0.120245428206932 -0.432822820754299 0.665143493031531 1 0.999905181554911
"RNF168" 5062.66767281706 -0.0168314363487914 0.138905240002431 -0.121172076362971 0.903554740954605 1 0.999905181554911
"RNF169" 4348.89953821315 0.169959660565685 0.249333041441278 0.681657190652422 0.495455742778504 1 0.999905181554911
"RNF170" 5511.33883636893 -0.176117975416131 0.210818323398983 -0.835401650941031 0.403491600590264 1 0.999905181554911
"RNF175" 438.151325622334 0.390256433164575 0.462517774060878 0.84376526709049 0.398800587910839 1 0.999905181554911
"RNF180" 1725.95377890495 0.0724228758624598 0.154645820329928 0.468314473084044 0.639559719914438 1 0.999905181554911
"RNF181" 2731.09598294783 -0.000984856750053383 0.184471768239329 -0.00533879389487747 0.995740279013584 1 0.999905181554911
"RNF182" 1702.06847396237 0.0829478807048708 0.391590781291014 0.211822863733933 0.832245230564621 1 0.999905181554911
"RNF185" 5804.10396699672 0.0343063261360001 0.0901521176939196 0.380538217110722 0.703545933286706 1 0.999905181554911
"RNF187" 17171.8707313112 -0.0905763601529237 0.244729758501988 -0.370107667769336 0.711302269103935 1 0.999905181554911
"RNF19A" 6353.22941042729 -0.0308332132235459 0.113897678481809 -0.270709760150822 0.786614269509334 1 0.999905181554911
"RNF19B" 4653.65066142184 -0.143251411378625 0.113191870402222 -1.26556271991608 0.205669680149119 1 0.999905181554911
"RNF2" 8411.16060771163 0.02729307998723 0.121919958617367 0.223860640183502 0.822865743063045 1 0.999905181554911
"RNF20" 11463.2881537731 -0.0271210285326614 0.132403791296584 -0.204835739725236 0.837700462740455 1 0.999905181554911
"RNF207" 358.427076809527 0.00281891627395173 0.268653877297811 0.0104927436830806 0.991628155435187 1 0.999905181554911
"RNF208" 1248.38008762098 -0.0837433216180065 0.315241454016152 -0.265648189827585 0.790510168468939 1 0.999905181554911
"RNF212" 100.547945939295 0.866888833418024 0.465535978505741 1.86213069116705 0.0625846708773769 1 0.999905181554911
"RNF213" 2916.17203922107 0.152695281030161 0.378267988625079 0.403669582470286 0.686455710192056 1 0.999905181554911
"RNF214" 3368.8653876456 -0.0917042798935216 0.110013903858011 -0.833569909598691 0.404523387758824 1 0.999905181554911
"RNF215" 2139.17984335307 -0.0773570601000806 0.223204954940615 -0.346574116693162 0.728911293938433 1 0.999905181554911
"RNF216" 6321.76272173439 -0.0140817161091468 0.0587716054391203 -0.239600671173321 0.810639844407462 1 0.999905181554911
"RNF216P1" 4800.66385718705 -0.0327002344303246 0.143206723705977 -0.228342870949709 0.819379698562581 1 0.999905181554911
"RNF217" 1197.95301396004 -0.0631836307627655 0.178726625759429 -0.353521085592542 0.723697823962987 1 0.999905181554911
"RNF219" 8322.9990754183 0.0207463971533026 0.160077352730856 0.129602325371936 0.89688106338571 1 0.999905181554911
"RNF219-AS1" 307.251876857517 0.0564291428972208 0.501496311999381 0.112521551100241 0.910409882944431 1 0.999905181554911
"RNF220" 9420.89686075251 -0.0636083283534356 0.139318941710142 -0.456566261361466 0.647982834093762 1 0.999905181554911
"RNF224" 14.1682070420821 -0.221463685495413 0.655328918176543 -0.3379427938441 0.735406297899695 1 0.999905181554911
"RNF24" 5726.13712616704 -0.0594622845777179 0.119844882689299 -0.496160397034853 0.619781249776646 1 0.999905181554911
"RNF25" 2872.31431324981 -0.0347575533259105 0.158770418360538 -0.218917060777547 0.826714656223041 1 0.999905181554911
"RNF26" 3547.01877494832 0.0309116584983301 0.194169860725554 0.159199055830924 0.873512047713938 1 0.999905181554911
"RNF31" 3939.30884156794 0.134686836368722 0.137155119536117 0.982003711011715 0.326098019979754 1 0.999905181554911
"RNF32" 187.790516648258 0.0100428531194769 0.257655854722681 0.0389777796056147 0.968908104454288 1 0.999905181554911
"RNF34" 3662.99716221607 -0.055365336582099 0.0906778513945422 -0.610571773929696 0.541483113792759 1 0.999905181554911
"RNF38" 14836.1774229318 -0.0726707778135647 0.125016568163419 -0.581289175356109 0.561045574831229 1 0.999905181554911
"RNF39" 24.527348941886 -0.538787837710143 0.762217353596957 -0.706869025177091 0.479647874553889 1 0.999905181554911
"RNF4" 7310.70185666736 0.0941363481878943 0.0987700198970904 0.953086253156332 0.340546370632898 1 0.999905181554911
"RNF40" 16155.7158008195 0.010518799799884 0.116813790790236 0.0900475853811877 0.928249400727657 1 0.999905181554911
"RNF41" 11959.8581077247 -0.0358474724925059 0.140758472581498 -0.25467363942693 0.798975177735376 1 0.999905181554911
"RNF43" 65.9385638409084 1.50436070431963 0.703955828653232 2.13701008371176 0.0325971714677467 1 0.999905181554911
"RNF44" 13137.1930968672 -0.123876906089395 0.223865716278078 -0.553353627115997 0.580021286320125 1 0.999905181554911
"RNF5" 51.4394423792057 -0.139389619750692 0.328927547955803 -0.423769977969196 0.671733574984777 1 0.999905181554911
"RNF5P1" 58.6438553068529 -0.41543142142597 0.50988077964209 -0.814761877703219 0.415208626334701 1 0.999905181554911
"RNF6" 3841.66563057402 -0.0836450445021846 0.174655443483278 -0.478914615164532 0.631999373188276 1 0.999905181554911
"RNF7" 7887.4037243457 -0.0817082626129553 0.208051271921691 -0.392731377502512 0.694517893045347 1 0.999905181554911
"RNF8" 3646.74830048287 -0.0736529229349241 0.0668132966381988 -1.10236923847303 0.27030117932473 1 0.999905181554911
"RNFT1" 812.111720509273 0.251192735102509 0.262773476118407 0.955928805346094 0.339108204745126 1 0.999905181554911
"RNFT2" 3429.03981669686 -0.255221709619108 0.174309886394734 -1.46418378726463 0.143143738807731 1 0.999905181554911
"RNGTT" 6920.94541699873 -0.141772845732567 0.105428581760449 -1.34472875728044 0.178712844346922 1 0.999905181554911
"RNH1" 5005.10745880657 -0.0631542963439859 0.161678758647991 -0.390615915610078 0.696081159548412 1 0.999905181554911
"RNLS" 256.836347202405 -0.0887536892178628 0.2870141845323 -0.309231020628789 0.757145798450328 1 0.999905181554911
"RNMT" 14929.5064843197 -0.0170981157075414 0.0878096650504663 -0.194717924248028 0.845613778972958 1 0.999905181554911
"RNMTL1" 1408.7842847414 0.00709739835186084 0.165536076201375 0.0428752361100239 0.965800989314264 1 0.999905181554911
"RNPC3" 2390.90528226847 -0.0111873411605706 0.302945209159244 -0.0369285957405254 0.970541939188887 1 0.999905181554911
"RNPEP" 3155.19767156455 0.0924272193289111 0.127938964459345 0.722432135663264 0.470028835348631 1 0.999905181554911
"RNPEPL1" 1742.63607870672 0.0890287870854986 0.179812536591188 0.495120022070038 0.620515401323877 1 0.999905181554911
"RNPS1" 18706.969830445 -0.00100223556998169 0.0987633271521925 -0.010147851423001 0.991903324988937 1 0.999905181554911
"RNU11" 10.9228537903212 -0.24329387501871 1.30733610904294 -0.186098948339168 0.852367166612638 1 0.999905181554911
"RNU86" 21.5367072038427 0.32995574581051 0.672664887277732 0.490520245743519 0.623765807010928 1 0.999905181554911
"ROBO1" 38872.0930002682 -0.0208079525519093 0.147641253188264 -0.140935897674725 0.887920582926585 1 0.999905181554911
"ROBO2" 24990.7895635559 -0.22946854926958 0.230103379617666 -0.997241108109142 0.318647491756389 1 0.999905181554911
"ROBO3" 2857.18165479535 0.387445823646462 1.34613148056117 0.287821679562047 0.773483241376769 1 0.999905181554911
"ROCK1" 6048.60761200287 0.199717985999681 0.348627694934671 0.572868962797423 0.56673342086449 1 0.999905181554911
"ROCK1P1" 118.274695989336 0.0339360311705443 0.387376080169536 0.0876048700675895 0.930190731310342 1 0.999905181554911
"ROCK2" 8619.51363158224 0.102056128897659 0.22423882480567 0.455122474826127 0.649021129914706 1 0.999905181554911
"ROGDI" 5073.74429063812 -0.0939365299860787 0.240238996759456 -0.391012829945067 0.695787752414123 1 0.999905181554911
"ROM1" 41.2366048827891 -0.181830740628721 0.577741239926524 -0.314726953976569 0.752968977184656 1 0.999905181554911
"ROMO1" 2444.69004067705 0.0345892876560346 0.298002220983228 0.116070570017602 0.907596612857739 1 0.999905181554911
"ROPN1L" 70.6176751269038 0.328788616759386 0.436901084075023 0.752547038090955 0.451722153656754 1 0.999905181554911
"ROR1" 565.159021363229 0.34071195829299 0.57366269154381 0.593923856850589 0.55256304176391 1 0.999905181554911
"ROR2" 172.932198269422 -0.457590058557062 0.65573606655704 -0.697826582819595 0.485285652531962 1 0.999905181554911
"RORA" 4371.62178449126 -0.0479296219566764 0.334935814425212 -0.143100916332071 0.886210481262967 1 0.999905181554911
"RORB" 271.203335219699 -0.319542122396343 0.882929923350575 -0.361911080308313 0.717418479549211 1 0.999905181554911
"RORC" 15.6091839137539 -0.00987382731480215 0.628012379745068 -0.0157223450257625 0.987455900446912 1 0.999905181554911
"RP1L1" 48.8232280506502 0.276767039082476 0.351297155664448 0.787843096990055 0.430788488811554 1 0.999905181554911
"RP2" 2334.54741027251 0.0384608466164043 0.267476218430291 0.143791649373972 0.885664997181619 1 0.999905181554911
"RP9" 1283.21470667189 -0.0297766313272392 0.106179809549087 -0.280435908236145 0.779143091023364 1 0.999905181554911
"RP9P" 984.509430335002 -0.0827052287825602 0.102291397849911 -0.808525746259828 0.418787990885173 1 0.999905181554911
"RPA1" 9184.16375940268 0.207873095547364 0.363248853483288 0.572260844195417 0.567145272544547 1 0.999905181554911
"RPA2" 5129.65993537488 0.114598166581633 0.225812610966528 0.507492323352213 0.611809421381763 1 0.999905181554911
"RPA3" 1314.81948730465 0.157373448306324 0.260354998916493 0.604457179471327 0.545539730052508 1 0.999905181554911
"RPA3OS" 1243.28279749972 -0.0801268607599548 0.115569351880389 -0.69332274912196 0.488107029691005 1 0.999905181554911
"RPAIN" 6465.19232031153 -0.00864972417935285 0.104371041235443 -0.0828747522010498 0.933951129789556 1 0.999905181554911
"RPAP1" 3279.4129949417 0.184919985020187 0.187921119582845 0.984029817567497 0.325100852300376 1 0.999905181554911
"RPAP2" 2129.17356881867 0.00045179822237565 0.226772375348255 0.0019922983197659 0.998410376981748 1 0.999905181554911
"RPAP3" 6092.89973111835 0.0401289503114196 0.103920794277916 0.386149380306916 0.699386040358015 1 0.999905181554911
"RPARP-AS1" 1423.4857338922 0.00473987703105985 0.264459408946378 0.0179228905106602 0.985700367959159 1 0.999905181554911
"RPE" 3842.94297401167 0.0921887918363574 0.141795234722655 0.650154372371361 0.515592510596721 1 0.999905181554911
"RPE65" 20.6573412232083 -1.28885411382315 1.57962604145495 -0.815923566717108 0.414543852408189 1 0.999905181554911
"RPF1" 2730.24732513098 0.126817884839018 0.119718251431084 1.05930284917352 0.289461877803424 1 0.999905181554911
"RPF2" 2287.54113222548 -0.0306500208189113 0.164802706896049 -0.185980081250996 0.852460381669136 1 0.999905181554911
"RPGR" 817.567171974178 0.202242666231617 0.20526446540993 0.985278508034606 0.324487286575113 1 0.999905181554911
"RPGRIP1L" 3089.79623350512 0.0115661513707693 0.140706021846069 0.082200827079189 0.934487015758956 1 0.999905181554911
"RPH3A" 4648.98066930573 -0.332827170450984 0.622763479106981 -0.534435916069204 0.59303997559171 1 0.999905181554911
"RPH3AL" 305.08007247128 -0.351008941303118 0.340744312514245 -1.03012413828167 0.302951735375531 1 0.999905181554911
"RPIA" 1612.60621826399 0.151090674100195 0.148522126898228 1.01729403729673 0.30901357230485 1 0.999905181554911
"RPL10" 57160.4330421799 0.0554510886649161 0.270207325469024 0.205216822188904 0.837402726931727 1 0.999905181554911
"RPL10A" 28357.4155577381 0.0949590868831141 0.241472205675479 0.3932505880645 0.694134409317378 1 0.999905181554911
"RPL11" 43709.1081494759 0.0832387545406232 0.259755864182677 0.320449953276452 0.748627263065532 1 0.999905181554911
"RPL12" 27261.4793984324 0.0504985362891972 0.187293164935819 0.269622953440409 0.787450339828651 1 0.999905181554911
"RPL13" 43929.6357616602 0.0472013072410254 0.230652042057131 0.2046429193518 0.83785112017246 1 0.999905181554911
"RPL13A" 6420.86282373258 0.197565293244745 0.352425943213772 0.560586690761602 0.575079326625275 1 0.999905181554911
"RPL13AP20" 7.71908116938541 -0.302646526813692 1.15742370662805 -0.261482916826888 0.793720121786059 1 0.999905181554911
"RPL13P5" 160.927820839624 -0.0542078315355508 0.184378674006253 -0.294002719282559 0.768755825470499 1 0.999905181554911
"RPL14" 30749.2325221685 -0.039939651890223 0.190596475827977 -0.209550841466086 0.834018250496081 1 0.999905181554911
"RPL15" 107458.767624927 -0.0496491714656998 0.10396648260525 -0.477549785484354 0.632970678153357 1 0.999905181554911
"RPL17" 9304.96965122466 0.14951804595356 0.277949035418547 0.537933314747469 0.590623087571199 1 0.999905181554911
"RPL17-C18orf32" 203.547123035147 0.262328442198901 0.347629544491095 0.754620676970743 0.450476613580967 1 0.999905181554911
"RPL18" 28267.7463438211 0.00228613303020579 0.228826194356551 0.00999069637387579 0.992028710219574 1 0.999905181554911
"RPL18A" 32672.9457196616 0.0492988381309533 0.224836960562875 0.219264830869154 0.82644375620209 1 0.999905181554911
"RPL19" 32287.2840447394 0.0593724341349531 0.263116525438673 0.225650722758543 0.821473087066899 1 0.999905181554911
"RPL21" 185.77244359149 -0.200750072430891 0.273710385618446 -0.733439734036025 0.463290272285501 1 0.999905181554911
"RPL21P44" 98.3976729681521 0.13220959738993 0.434330052189324 0.304398916730497 0.760823992984527 1 0.999905181554911
"RPL22" 41999.6089795179 0.0690683835182662 0.237172165146051 0.291216228834162 0.770885951399535 1 0.999905181554911
"RPL22L1" 543.691738335314 -0.00923860528551582 0.546253218833122 -0.0169126788950569 0.986506277918688 1 0.999905181554911
"RPL23" 35694.9341399102 0.0967290823045752 0.284047611367208 0.340538270464548 0.733451207371864 1 0.999905181554911
"RPL23A" 26638.5238479306 0.048309119156566 0.272292807510151 0.177416067645361 0.859181587359265 1 0.999905181554911
"RPL23AP53" 4917.11733254301 0.128422805802158 0.138431545525205 0.927698996026707 0.353563729407316 1 0.999905181554911
"RPL23AP7" 1452.89875330436 0.023173675212457 0.126303735633806 0.183475770500128 0.854424728402789 1 0.999905181554911
"RPL23AP82" 1120.29897810139 -0.125078326346763 0.157881671633029 -0.792228287508178 0.428227577384635 1 0.999905181554911
"RPL24" 35469.4256858335 0.0344899182885666 0.208085737813324 0.165748593108807 0.868354803148486 1 0.999905181554911
"RPL26" 33924.6279103733 0.0306147450447907 0.188847872045556 0.162113264572055 0.871216660750513 1 0.999905181554911
"RPL26L1" 2294.74269613646 0.0109572276768775 0.116741987599827 0.093858498575826 0.925221561586321 1 0.999905181554911
"RPL27" 21894.9335557622 -0.0305068182560922 0.168213253937466 -0.181357993749014 0.8560865882139 1 0.999905181554911
"RPL27A" 28357.2997343846 0.0960648962276587 0.306221071824481 0.313710926734398 0.753740601102511 1 0.999905181554911
"RPL28" 22368.5222624377 -0.0128127064786998 0.215380412117277 -0.0594887267265656 0.95256284434487 1 0.999905181554911
"RPL29" 26854.9759596167 0.0636392571516244 0.289146088710538 0.220093785239935 0.82579811480728 1 0.999905181554911
"RPL3" 108089.188083627 0.136956332119087 0.307156198266172 0.445884969576308 0.655680339963384 1 0.999905181554911
"RPL30" 30887.3804654095 0.0923369828218577 0.259104904308686 0.356369104892941 0.721564163329234 1 0.999905181554911
"RPL31" 33795.2655648736 0.0389021604949423 0.178173059562171 0.218339184333128 0.827164846165454 1 0.999905181554911
"RPL32" 36438.6863843923 -0.045129577109117 0.203027782206677 -0.222282766518999 0.824093766868472 1 0.999905181554911
"RPL32P3" 832.087119959089 0.0197717084295115 0.138567053389541 0.14268693708835 0.886537433841252 1 0.999905181554911
"RPL34" 24128.8683434333 0.0232202806405843 0.227553031400133 0.102043380822967 0.918722241860893 1 0.999905181554911
"RPL34-AS1" 63.552858078424 0.04707414266994 0.465328378592298 0.10116327487343 0.919420849519235 1 0.999905181554911
"RPL35" 20243.7198149705 0.00680669816514781 0.200296764488649 0.0339830659897332 0.972890654284225 1 0.999905181554911
"RPL35A" 23520.7653148073 0.0459392911437871 0.264715243761034 0.17354229583113 0.862225184942105 1 0.999905181554911
"RPL36" 11336.7947871329 0.0602231072376095 0.254731702151082 0.236417794601361 0.813108489419432 1 0.999905181554911
"RPL36A" 5035.58839339493 0.0810485686148374 0.199036258076877 0.407205045944608 0.68385739584903 1 0.999905181554911
"RPL36A-HNRNPH2" 37.4350083061143 -0.457522311257106 0.553997635501969 -0.825856072188018 0.408885741818597 1 0.999905181554911
"RPL36AL" 4797.78241112834 0.013871297926768 0.211541092640017 0.0655725927934627 0.947718109919758 1 0.999905181554911
"RPL37" 23729.1189134862 0.0191425979308181 0.256660781312721 0.0745832605702793 0.940546293152917 1 0.999905181554911
"RPL37A" 47298.0100673479 -0.0692212082377591 0.231507275248559 -0.299002302037546 0.764938289090126 1 0.999905181554911
"RPL38" 17445.9281978879 -0.110940258223309 0.280913022446688 -0.394927430765028 0.692896445242669 1 0.999905181554911
"RPL39" 22201.6734186642 0.0130570788378136 0.328855724955126 0.0397045812098764 0.968328649281413 1 0.999905181554911
"RPL39L" 109.451393865588 0.0875416549232126 0.43075056612655 0.2032305046292 0.838954871069082 1 0.999905181554911
"RPL4" 119045.527301454 0.0728329515860009 0.231706844316716 0.31433232712991 0.753268648069074 1 0.999905181554911
"RPL41" 52466.8449327587 0.117618499064109 0.249589237795937 0.471248280185355 0.637463444771062 1 0.999905181554911
"RPL5" 71204.4272230874 0.0802079307232438 0.266972601965479 0.300435063870768 0.763845321169896 1 0.999905181554911
"RPL6" 68468.0693551926 0.159448676516307 0.237389916565277 0.671674175648745 0.501791145116358 1 0.999905181554911
"RPL7" 78479.7812205872 0.165589239544172 0.351740771883405 0.470770671985279 0.637804510225699 1 0.999905181554911
"RPL7A" 65306.9152538415 0.0966034366800765 0.284688685395255 0.339330088043206 0.734361078842602 1 0.999905181554911
"RPL7L1" 6689.15938242543 0.0934013112358101 0.104049558019867 0.89766177784221 0.369365892618122 1 0.999905181554911
"RPL8" 49527.8505202124 0.00453254785315667 0.217010178369336 0.0208863376234943 0.98333632524505 1 0.999905181554911
"RPL9" 60524.827632208 0.0618519371504873 0.219534914895269 0.281740775402375 0.77814228619834 1 0.999905181554911
"RPLP0" 88712.1302339804 0.154668661591479 0.33187064015328 0.466051053868588 0.641178957173119 1 0.999905181554911
"RPLP0P2" 13.9577171628734 -0.960709760404913 0.705427116284031 -1.36188379809615 0.17323456010516 1 0.999905181554911
"RPLP1" 33843.4461504339 0.0394998462431124 0.260848362125504 0.151428385140128 0.879637799532817 1 0.999905181554911
"RPLP2" 18210.4876460263 -0.0383980149568019 0.282643831130001 -0.135853009079617 0.891937484289617 1 0.999905181554911
"RPN1" 20329.6687635215 -0.0733155336514503 0.118988183597354 -0.616158104400888 0.537790176379453 1 0.999905181554911
"RPN2" 21730.3112863837 -0.0169833468903004 0.084400650270795 -0.201222938873223 0.840524255694602 1 0.999905181554911
"RPP14" 4072.57943433645 -0.00128884332616336 0.0810869130004316 -0.0158945911056757 0.987318485130903 1 0.999905181554911
"RPP21" 528.695499765297 -0.0273085737503964 0.20463331411189 -0.133451260704621 0.893836507728233 1 0.999905181554911
"RPP25" 555.308559505037 -0.439951776207154 0.385764983676287 -1.14046581422314 0.25409228718782 1 0.999905181554911
"RPP25L" 649.166990515339 0.0505276792678608 0.256731337319716 0.196811498726145 0.843975052429482 1 0.999905181554911
"RPP30" 3068.32903013266 0.102845615425677 0.158766340044191 0.647779720796307 0.517127433446522 1 0.999905181554911
"RPP38" 777.509900160932 0.0249482100198717 0.126342396176553 0.19746506932644 0.843463613880117 1 0.999905181554911
"RPP40" 690.990294066919 -0.168567340806514 0.1804712352095 -0.93403993501143 0.350283293522954 1 0.999905181554911
"RPRD1A" 15756.955513137 -0.0299712032742828 0.0809884708125302 -0.370067529039525 0.711332175367162 1 0.999905181554911
"RPRD1B" 5842.91864457024 0.0951352874809786 0.111085487697321 0.856415085831894 0.391768223151223 1 0.999905181554911
"RPRD2" 13340.5070875441 -0.0231945734797192 0.0997078630143683 -0.232625319393083 0.816052364581745 1 0.999905181554911
"RPRM" 7012.17851643296 -0.423495567600277 0.508699580118217 -0.832506225976953 0.405123265397831 1 0.999905181554911
"RPRML" 74.2304202024347 0.62355409286241 1.18852042452119 0.524647351444227 0.599828363099584 1 0.999905181554911
"RPS10" 3904.63331608333 0.10544636019366 0.187442003861242 0.562554593002107 0.573738218988907 1 0.999905181554911
"RPS10-NUDT3" 54.8323301749261 -0.309822696592741 0.337140185671503 -0.918972907295664 0.358109743306828 1 0.999905181554911
"RPS11" 62908.436129003 0.025462482838315 0.335498102776503 0.075894565804079 0.939502980251966 1 0.999905181554911
"RPS12" 30361.9054990948 0.0185851903623118 0.192610317628684 0.0964911464303823 0.923130505241804 1 0.999905181554911
"RPS13" 23497.8061364772 0.00460426829584485 0.201388069032547 0.0228626666811167 0.981759820278497 1 0.999905181554911
"RPS14" 46712.0084777603 0.023288066838259 0.267248310599201 0.0871401835470707 0.930560084997971 1 0.999905181554911
"RPS14P3" 54.3637442699242 -0.0406009101873418 0.571296096433559 -0.0710680686264127 0.943343581435383 1 0.999905181554911
"RPS15" 18708.2515713984 0.0448700918714768 0.265802773579113 0.168809720332439 0.865946312338134 1 0.999905181554911
"RPS15A" 24281.5404971698 0.0609428322266697 0.369892365531478 0.164758286208758 0.869134238035353 1 0.999905181554911
"RPS15AP10" 29.079494176775 0.922154550360448 0.567802547339673 1.62407610652862 0.10435956667276 1 0.999905181554911
"RPS16" 20540.4786748697 0.0580026937241375 0.278179648799296 0.208508041384385 0.834832304502489 1 0.999905181554911
"RPS18" 63051.6256089099 0.0261469118928746 0.205475338110509 0.127250852259517 0.898741858197314 1 0.999905181554911
"RPS18P9" 154.464654451247 -0.155780451984958 0.308154620703517 -0.50552690603604 0.613188805530075 1 0.999905181554911
"RPS19" 35763.0580489532 0.21483475599962 0.354859352831979 0.605408182946615 0.544907815258182 1 0.999905181554911
"RPS19BP1" 3084.65101876783 -0.00170892929134251 0.261809317758254 -0.00652738147738683 0.994791940079798 1 0.999905181554911
"RPS2" 88604.2107767218 0.0942959268766196 0.204308761968046 0.461536382327878 0.644413825129947 1 0.999905181554911
"RPS20" 29386.8499205824 0.155593312667264 0.256377297270996 0.606891929681271 0.543922634249816 1 0.999905181554911
"RPS21" 7345.65751522112 -0.0357213714137458 0.258075462004252 -0.138414443342766 0.889912882750604 1 0.999905181554911
"RPS23" 62214.1377938476 0.011668365236164 0.212783173376251 0.0548368794910842 0.956268419007246 1 0.999905181554911
"RPS24" 47934.4501180067 0.0798883174376496 0.256245112675031 0.31176523370014 0.755218947525008 1 0.999905181554911
"RPS25" 23760.6522914219 0.0801588391551075 0.292829528029748 0.273738921393762 0.784285264804064 1 0.999905181554911
"RPS26" 14029.5503281939 0.018864527950139 0.176842270844966 0.10667431412186 0.915047360669685 1 0.999905181554911
"RPS27" 24449.9842574867 0.14529874404142 0.367468207743268 0.395404938385671 0.692544065079476 1 0.999905181554911
"RPS27A" 30029.5997831641 0.0741569869263984 0.224728221874449 0.329985198600593 0.741411146103425 1 0.999905181554911
"RPS27L" 4226.26424671535 0.557162665070162 0.493066915404297 1.12999401838452 0.258478744968469 1 0.999905181554911
"RPS28" 13074.7897203214 0.0240739444236043 0.208276219949964 0.11558662063959 0.907980167010049 1 0.999905181554911
"RPS29" 12610.7293430667 -0.0736730275348813 0.335027396708082 -0.219901501366094 0.825947867011176 1 0.999905181554911
"RPS2P32" 56.5072922491941 0.375161451940989 0.486891785564674 0.770523272447275 0.440989555497569 1 0.999905181554911
"RPS3" 52639.7911623409 0.074170178828417 0.339479041288552 0.218482350329761 0.827053308561688 1 0.999905181554911
"RPS3A" 82928.0742772112 0.0951088580766707 0.275921362556938 0.344695521924456 0.730323285040803 1 0.999905181554911
"RPS4X" 47192.3182130387 0.0814950188428431 0.259178092098535 0.31443637146561 0.753189635495377 1 0.999905181554911
"RPS5" 23554.3315915768 0.046244712393134 0.189425746208426 0.244131082066589 0.807129300687857 1 0.999905181554911
"RPS6" 53779.2268677661 0.208512716677095 0.358536893728811 0.58156558034669 0.560859332832821 1 0.999905181554911
"RPS6KA1" 1547.16538530293 -0.147947842554379 0.118542974940204 -1.2480523846226 0.212011873952994 1 0.999905181554911
"RPS6KA2" 25877.3417661391 0.0135691320931897 0.293189256943142 0.0462811367464979 0.963086173892782 1 0.999905181554911
"RPS6KA2-IT1" 78.9026328466389 0.113799519001071 0.514335695028771 0.22125533985096 0.824893621838347 1 0.999905181554911
"RPS6KA3" 25988.3604647508 0.0703657590211094 0.491076379222989 0.143288828374206 0.886062078454944 1 0.999905181554911
"RPS6KA4" 1721.20178731722 0.0356133870086872 0.189388292410472 0.188044290148096 0.850841931914407 1 0.999905181554911
"RPS6KA5" 882.709389175561 -0.157099602101157 0.232766013760451 -0.674925001133691 0.49972341550707 1 0.999905181554911
"RPS6KA6" 6134.80580582932 -0.328417514730534 0.246245766278164 -1.33369811669999 0.182302812254343 1 0.999905181554911
"RPS6KB1" 6388.17002462577 0.0201821353045572 0.123312234345218 0.163666933875 0.869993349425523 1 0.999905181554911
"RPS6KB2" 1676.61413785742 0.126753622611716 0.175224930490013 0.723376646560809 0.469448514884663 1 0.999905181554911
"RPS6KC1" 5703.19577303377 -0.0269138201180467 0.0790591500068449 -0.3404263784232 0.733535456568201 1 0.999905181554911
"RPS6KL1" 6232.5141674931 -0.120650550792369 0.232888523399098 -0.518061384182561 0.604415441722886 1 0.999905181554911
"RPS7" 29613.4912956438 0.0993765108044177 0.295141160912522 0.336708409281727 0.736336723489716 1 0.999905181554911
"RPS8" 49965.0367154715 0.060516342869417 0.192145749004459 0.314950204118295 0.75279946245314 1 0.999905181554911
"RPS9" 28728.82088248 0.111648839816868 0.258884324952178 0.431269215845696 0.666272631204159 1 0.999905181554911
"RPSA" 51672.9469062032 0.087503036844078 0.233343300988027 0.374996995729343 0.707662700962505 1 0.999905181554911
"RPSAP58" 2413.00910331004 0.109551473186417 0.30292920340104 0.36164051519782 0.71762068424996 1 0.999905181554911
"RPSAP9" 218.29090383355 0.0703881823454714 0.469068027698734 0.150059646339143 0.880717556974145 1 0.999905181554911
"RPTOR" 5375.62789818674 -0.083641326449617 0.137601291484112 -0.60785277192892 0.543285125324173 1 0.999905181554911
"RPUSD1" 1613.96629383089 0.0231929022598944 0.252812669434425 0.0917394777397034 0.926905030927351 1 0.999905181554911
"RPUSD2" 1183.98501406213 0.0297831550985749 0.163101079121978 0.182605506100307 0.855107563746537 1 0.999905181554911
"RPUSD3" 1970.92004988673 -0.100798689785344 0.14677665301272 -0.686748796326673 0.492241041488123 1 0.999905181554911
"RPUSD4" 2245.96542094474 0.0288266108854374 0.129550200961962 0.222513054178135 0.823914512213313 1 0.999905181554911
"RQCD1" 7985.78293856799 0.0499685049095398 0.0707397453077352 0.706371003912506 0.479957448039045 1 0.999905181554911
"RRAD" 30.7086252592166 0.490806594978173 0.399010801538147 1.23005841718109 0.218675230106629 1 0.999905181554911
"RRAGA" 9928.50158655622 -0.0808954529322431 0.158523949869721 -0.510304297859881 0.609838292201878 1 0.999905181554911
"RRAGB" 6668.70728744495 -0.108846643512911 0.195453791916915 -0.556891951009988 0.57760125430437 1 0.999905181554911
"RRAGC" 4423.66589624469 -0.0781309469534455 0.0983599786596202 -0.794336761944832 0.426999408108978 1 0.999905181554911
"RRAGD" 4500.33214152728 1.76823180250644e-05 0.148794345920792 0.000118837297987635 0.999905181554911 1 0.999905181554911
"RRAS" 161.189567699339 -0.278566844398666 0.400212005462417 -0.696048195947549 0.48639864735283 1 0.999905181554911
"RRAS2" 3513.64131686603 0.0724131355939695 0.112842007587516 0.641721439932806 0.5210540658836 1 0.999905181554911
"RRBP1" 2509.17782306278 -0.0504918515901768 0.224313372761132 -0.22509514688607 0.821905256336437 1 0.999905181554911
"RREB1" 620.900960807677 0.775302399339346 0.905863574311639 0.855871039884228 0.392069115296119 1 0.999905181554911
"RRH" 29.6043587201404 0.221871964241785 0.683640962234467 0.3245445730996 0.745525782334058 1 0.999905181554911
"RRM1" 10563.5929229143 0.166932591053327 0.432793454834605 0.38570960163231 0.699711751018453 1 0.999905181554911
"RRM2" 4343.32846810141 0.445768942378355 1.05681765630341 0.421803079953817 0.673168757430061 1 0.999905181554911
"RRM2B" 6647.36069701211 0.0867486760791709 0.159567197667809 0.543649806144784 0.586682479070629 1 0.999905181554911
"RRN3" 7959.31148798079 -0.0161280043052856 0.0913778462054643 -0.176497969420526 0.859902743809063 1 0.999905181554911
"RRN3P1" 695.039586375107 0.228930163608912 0.233481291008533 0.980507528547737 0.326835655234166 1 0.999905181554911
"RRN3P2" 16.076578456564 -0.33167216194243 0.68971853361337 -0.480880454530968 0.630601464935676 1 0.999905181554911
"RRN3P3" 328.706886460546 -0.0521499693556284 0.311512019182215 -0.1674091725017 0.867048108412033 1 0.999905181554911
"RRNAD1" 1360.30059345143 0.0350054944113789 0.177011745906672 0.197758031435017 0.843234383675287 1 0.999905181554911
"RRP1" 2338.05709038134 0.011040213421832 0.13148199452399 0.0839674927491124 0.933082277494079 1 0.999905181554911
"RRP12" 3269.77302770264 0.0343168763751563 0.160209660077425 0.214199795184459 0.830391255794504 1 0.999905181554911
"RRP15" 4709.26118173177 0.0279943397170098 0.154467274492025 0.181231524988518 0.85618585093433 1 0.999905181554911
"RRP1B" 9894.86289899421 0.00580838700594651 0.0830420228363636 0.0699451531592876 0.944237314085836 1 0.999905181554911
"RRP36" 3762.00965606402 0.0461503269544007 0.081816277034498 0.564072683665883 0.572704667563672 1 0.999905181554911
"RRP7A" 5094.21062680318 0.0288063325369349 0.1135399481681 0.253710988966509 0.799718843818737 1 0.999905181554911
"RRP7B" 896.47638431874 0.27928228838917 0.374657715752767 0.745433169120867 0.456009898378172 1 0.999905181554911
"RRP8" 1636.68967529016 0.00789866554405351 0.103828584311447 0.0760740945899872 0.939360149925289 1 0.999905181554911
"RRP9" 1617.65237659235 0.0513700865507362 0.210878543031862 0.243600348390944 0.80754035844615 1 0.999905181554911
"RRS1" 1396.58720780973 0.168595946095023 0.152883565269328 1.10277351131899 0.270125533985886 1 0.999905181554911
"RSAD1" 2340.87552538208 0.0102025069930834 0.162497427553401 0.0627856523435151 0.949937191097623 1 0.999905181554911
"RSAD2" 18.8806020307956 -0.405599813410921 0.616818543788279 -0.657567476684264 0.510816098919588 1 0.999905181554911
"RSBN1" 10828.6461154041 -0.0445693355073742 0.143737684083067 -0.310074117248315 0.75650459434121 1 0.999905181554911
"RSBN1L" 4568.34129903229 0.0520898470878161 0.103526748993399 0.503153509545029 0.61485634804974 1 0.999905181554911
"RSC1A1" 750.406762124533 0.0783398352906575 0.211307820325843 0.370737983903554 0.710832696188047 1 0.999905181554911
"RSF1" 17710.6938597856 -0.0183780633271392 0.097002948967425 -0.189458810508028 0.849733234862802 1 0.999905181554911
"RSG1" 910.313939021048 -0.184877983043117 0.255563325557095 -0.723413590898096 0.469425823829965 1 0.999905181554911
"RSL1D1" 16118.7538102071 0.155110689007319 0.0989548259954046 1.56748988689568 0.117000228246363 1 0.999905181554911
"RSL24D1" 11970.0506787295 0.0412585721066046 0.101069028000828 0.408221716610026 0.683110905995422 1 0.999905181554911
"RSPH1" 255.907514474184 0.124479735673622 0.303515715430509 0.410126162650455 0.681713401645115 1 0.999905181554911
"RSPH3" 923.430434753267 0.000837536580732085 0.138016519884946 0.00606837921598282 0.995158163631442 1 0.999905181554911
"RSPH4A" 555.545637637676 0.187804764559552 0.269265593620272 0.697470337871688 0.485508496204963 1 0.999905181554911
"RSPH9" 344.069806904431 0.354437147384041 0.471578886591598 0.751596726362763 0.452293612599078 1 0.999905181554911
"RSPO1" 189.551796417702 1.65977872730525 1.63647144075676 1.0142424034835 0.31046709963608 1 0.999905181554911
"RSPO2" 551.131043220974 1.25199880339619 1.17389952570447 1.06652978042976 0.286184223930391 1 0.999905181554911
"RSPO3" 577.698741912075 0.274063297495508 0.567581410202128 0.482861652212866 0.629193971781183 1 0.999905181554911
"RSPO4" 206.453902739831 -0.312857358993862 0.38743762957824 -0.807503802184714 0.419376284838034 1 0.999905181554911
"RSPRY1" 6002.7458443324 0.0517734558638903 0.0896066262709226 0.577786018941891 0.563408595604501 1 0.999905181554911
"RSRC1" 3036.34195622133 -0.139736565246514 0.170694781198881 -0.81863408046262 0.412995216632164 1 0.999905181554911
"RSRC2" 9556.97076947574 0.0355112488483389 0.161367324221221 0.220064681742234 0.825820780434912 1 0.999905181554911
"RSRP1" 2068.04321532966 -0.0191231344904568 0.328156292097704 -0.0582744714971461 0.953530001743937 1 0.999905181554911
"RSU1" 3877.95694802801 -0.246777531260827 0.223799884190571 -1.10267050473846 0.2701702800554 1 0.999905181554911
"RTBDN" 209.640475270664 -0.287938129251479 0.33502060670327 -0.859463935919942 0.390084608698683 1 0.999905181554911
"RTCA" 5488.06558768134 -0.168670948790732 0.182111807561713 -0.926194468382142 0.354344926738266 1 0.999905181554911
"RTCA-AS1" 285.979462612132 -0.36928046990772 0.274030123599999 -1.34759078694121 0.177790035436384 1 0.999905181554911
"RTCB" 10340.7492601628 -0.0679021612062803 0.0838426884241973 -0.809875762365028 0.418011583400178 1 0.999905181554911
"RTDR1" 255.736349539671 -0.00184038791375702 0.320625255008088 -0.00573999672518186 0.995420170382969 1 0.999905181554911
"RTEL1" 187.616181612498 0.112209061922082 0.326256253501076 0.343929229610036 0.730899509244907 1 0.999905181554911
"RTEL1-TNFRSF6B" 37.0723559185424 -0.292523308510957 0.393451458355273 -0.743480046391946 0.457191097641512 1 0.999905181554911
"RTF1" 17992.3040268547 -0.000694109102177885 0.114200420768683 -0.00607799075962975 0.995150494870587 1 0.999905181554911
"RTFDC1" 7934.85060201585 0.0277100031303565 0.154953124872287 0.178828295029192 0.858072527177086 1 0.999905181554911
"RTKN" 758.862349084819 -0.170243396357409 0.204996312251248 -0.830470531336946 0.406272802382454 1 0.999905181554911
"RTKN2" 2031.88704144438 0.526035103050061 0.638634691922358 0.823687014976652 0.410117419419712 1 0.999905181554911
"RTL1" 116.292906200208 -0.475239528788922 0.758671932082053 -0.626409794131574 0.531046187110103 1 0.999905181554911
"RTN1" 125904.444727435 -0.175785798043568 0.381618081574432 -0.460632780601834 0.645062088999595 1 0.999905181554911
"RTN2" 7821.39729610335 -0.174195494957243 0.300460016298403 -0.579762648965046 0.562074688830614 1 0.999905181554911
"RTN3" 87938.7785484635 -0.0862284703266347 0.101544112608855 -0.849172523263698 0.395785300073436 1 0.999905181554911
"RTN4" 133233.822749332 -0.102085707928838 0.212737875983577 -0.479866161382184 0.63132256405355 1 0.999905181554911
"RTN4IP1" 1007.83851126386 -0.048397590978408 0.132972008117021 -0.363968264176444 0.715881707899593 1 0.999905181554911
"RTN4R" 1445.03266680713 -0.0697713759254165 0.275722664596816 -0.253049113780479 0.800230260613195 1 0.999905181554911
"RTN4RL1" 3365.48964845871 -0.217263814077531 0.477691755255611 -0.45482010456989 0.64923866529114 1 0.999905181554911
"RTN4RL2" 3080.62467844047 -0.135397595924557 0.400329349417434 -0.338215512106695 0.735200786985097 1 0.999905181554911
"RTP1" 314.441251369639 -0.197102659772869 0.214253084022573 -0.919952497636407 0.357597583204929 1 0.999905181554911
"RTP5" 120.862604809306 -0.341611920357093 0.524033142742694 -0.651889914002688 0.51447219189078 1 0.999905181554911
"RTTN" 1650.73652255053 0.204066515580169 0.516739576308198 0.394911721370568 0.692908039232179 1 0.999905181554911
"RUFY1" 2860.29100310644 0.096242829664624 0.197395691455701 0.487562970371227 0.625859429648663 1 0.999905181554911
"RUFY2" 9098.36549178244 -0.0982265613044308 0.180110432265972 -0.545368527900584 0.58550008140897 1 0.999905181554911
"RUFY3" 62098.3675837476 -0.104200799140565 0.203724728867579 -0.511478403823502 0.609016106837566 1 0.999905181554911
"RUNDC1" 5194.3584657153 -0.0476658980872852 0.111614584429074 -0.427057972137814 0.669337103461312 1 0.999905181554911
"RUNDC3A" 11756.8011081253 -0.13566786753569 0.261993854873875 -0.517828433804301 0.604577977906173 1 0.999905181554911
"RUNDC3B" 9519.31421168295 -0.110728989637449 0.264508612486171 -0.418621490607374 0.675492781007475 1 0.999905181554911
"RUNX1" 407.984082476062 -1.23237416046663 0.7876003466522 -1.5647201854405 0.117648533356808 1 0.999905181554911
"RUNX1T1" 23893.921528829 -0.35802148476751 0.22018551752639 -1.62599924277308 0.103949816445926 1 0.999905181554911
"RUSC1" 12799.0804880676 -0.0644794843120145 0.192193489594991 -0.33549255205206 0.737253562111669 1 0.999905181554911
"RUSC1-AS1" 104.797307400341 -0.0923112795639955 0.612745092912487 -0.150652009508919 0.880250231900436 1 0.999905181554911
"RUSC2" 19532.7642841068 -0.179779372194787 0.193939626958989 -0.926986274098607 0.353933660889302 1 0.999905181554911
"RUVBL1" 4996.50109861386 -0.0199573064485609 0.172556958999993 -0.115656340748111 0.90792490900261 1 0.999905181554911
"RUVBL2" 7087.06449179505 -0.0258999806988083 0.167412310165935 -0.154707743254584 0.877051725262587 1 0.999905181554911
"RWDD1" 4388.49759825686 -0.0203392307238968 0.0919534406633025 -0.22119053487483 0.824944078826102 1 0.999905181554911
"RWDD2A" 1403.21518658119 -0.101610374467991 0.131509077592152 -0.772649130603095 0.439730059679047 1 0.999905181554911
"RWDD2B" 1984.71820084586 -0.0851607693138946 0.204896368319885 -0.41562849557656 0.677681871763492 1 0.999905181554911
"RWDD3" 1087.10797450357 0.0723740115865183 0.138094516790569 0.524090407559621 0.600215660070775 1 0.999905181554911
"RWDD4" 3881.88991756026 0.0236744222266817 0.121899323553792 0.194212908952153 0.846009175432145 1 0.999905181554911
"RXFP3" 19.4456376828874 -0.753068691308739 0.489078537083642 -1.53977047490013 0.123616311219933 1 0.999905181554911
"RXRA" 2871.70395548496 0.0772034767191475 0.375428936989417 0.205640719488077 0.83707156768845 1 0.999905181554911
"RXRB" 5522.15485540873 -0.0919786680290242 0.21139840126309 -0.435096327500389 0.663492509024412 1 0.999905181554911
"RXRG" 4484.18839967815 -0.166292955930694 0.498461124863198 -0.333612688404403 0.738671842346082 1 0.999905181554911
"RYBP" 11571.6405912689 -0.0305231188062892 0.12544282459775 -0.243322955331768 0.807755222891587 1 0.999905181554911
"RYK" 3750.96515964748 0.286059015990409 0.368418340707817 0.776451615955989 0.437482378361931 1 0.999905181554911
"RYR1" 1086.06410280954 -0.262430722168168 0.516093369161748 -0.508494659783006 0.611106483232277 1 0.999905181554911
"RYR2" 1495.02833762934 0.00189082929644572 0.320565480865291 0.00589841829301728 0.995293770400198 1 0.999905181554911
"RYR3" 1723.00827174131 -0.0271931764491664 0.574358417789611 -0.047345308446628 0.962238017630349 1 0.999905181554911
"S100A10" 2722.979409136 -0.265228728815723 0.592804298094186 -0.447413639996219 0.654576429194079 1 0.999905181554911
"S100A11" 207.886091146663 -0.340761013248841 0.992226627239474 -0.343430627534044 0.731274521620231 1 0.999905181554911
"S100A13" 2523.14562169783 -0.188700269078903 0.322197617783823 -0.585666245383324 0.558099821576252 1 0.999905181554911
"S100A16" 60.1837055528361 0.81237921066702 1.14769235724625 0.707837083289662 0.479046434676893 1 0.999905181554911
"S100A4" 32.2253439336876 0.931644124457161 1.16099822338233 0.802450947550127 0.422292152248978 1 0.999905181554911
"S100A6" 126.422836132118 -0.205044525492275 0.618408783594696 -0.331567938444194 0.7402155326441 1 0.999905181554911
"S100B" 208.922514735326 -0.511245867267731 0.480935703299353 -1.06302331841958 0.287771376732601 1 0.999905181554911
"S100PBP" 6045.70622462714 -0.0772464713934731 0.0979122092146168 -0.788936048048453 0.430149385397027 1 0.999905181554911
"S1PR1" 1910.04564462037 0.6321175434355 1.42632539589982 0.443179056653281 0.657636226177597 1 0.999905181554911
"S1PR2" 1352.26885241302 -0.132251490344816 0.209119865762304 -0.632419544947199 0.527112765791858 1 0.999905181554911
"S1PR3" 476.097275265779 2.0728595602172 0.913764017247388 2.26848455519342 0.0232996893179181 1 0.999905181554911
"SAA2" 15.6720222076249 0.817773569708457 0.848690994147633 0.963570457737415 0.335261323940984 1 0.999905181554911
"SAAL1" 1429.70618774718 0.139472610878987 0.304927563837122 0.457395878299433 0.64738652636973 1 0.999905181554911
"SAC3D1" 1358.68403681889 0.0914542544986866 0.215378981276809 0.424620146109559 0.671113604396009 1 0.999905181554911
"SACM1L" 6227.78112328667 0.0265741220100708 0.123937809959509 0.214414971660002 0.830223467450812 1 0.999905181554911
"SACS" 22393.9781894655 0.148272718844014 0.235275676759951 0.630208446899061 0.528558213477468 1 0.999905181554911
"SAE1" 16808.5415446012 0.144071208923919 0.187142638086754 0.76984705568344 0.44139062299156 1 0.999905181554911
"SAFB" 16508.8657313173 -0.0157600211820369 0.155760412253726 -0.101181172764005 0.919406641968021 1 0.999905181554911
"SAFB2" 6445.99510295571 0.0671887642662466 0.135917896800236 0.494333460478692 0.621070697922941 1 0.999905181554911
"SALL1" 7154.7481453718 0.312236277799028 0.543849639745514 0.574122431974274 0.565884954643524 1 0.999905181554911
"SALL2" 19839.8307583541 0.171769393097242 0.246004158497466 0.698237762102756 0.485028514374455 1 0.999905181554911
"SALL3" 2232.33128825352 -0.00827311634345247 0.435797637179651 -0.0189838485518039 0.984853990077625 1 0.999905181554911
"SALL4" 1339.43418993797 0.795841348517473 0.535566893519978 1.48597935784802 0.137284581066156 1 0.999905181554911
"SAMD1" 4146.4298988626 -0.113856459769305 0.144589602848271 -0.78744569129762 0.431021008395441 1 0.999905181554911
"SAMD10" 2197.88025210694 0.0512600420834598 0.323547907800444 0.158431072640642 0.874117130543084 1 0.999905181554911
"SAMD11" 2011.69667092759 -0.444068691129664 0.600814883214361 -0.739110670417975 0.459839797992228 1 0.999905181554911
"SAMD12" 2111.86156862572 0.0989859781101712 0.221832938091144 0.446218577646485 0.655439364669642 1 0.999905181554911
"SAMD12-AS1" 12.7950608932253 -0.107009962072133 0.845680535508548 -0.126537099506237 0.899306783889567 1 0.999905181554911
"SAMD13" 111.838273146676 -0.164468839783232 0.556017276243292 -0.295798074646994 0.767384293448025 1 0.999905181554911
"SAMD14" 9610.48381023111 -0.143920881352765 0.197945473191953 -0.727073365366641 0.467181013894327 1 0.999905181554911
"SAMD15" 440.50337970232 0.155917619989134 0.254698088359822 0.612166432002674 0.54042764836867 1 0.999905181554911
"SAMD3" 357.112088208176 -0.140842870720555 0.617869967545251 -0.227949047726195 0.819685851719388 1 0.999905181554911
"SAMD4A" 2105.14224551021 0.0821391692429856 0.290197344869727 0.283045902021808 0.777141650350653 1 0.999905181554911
"SAMD4B" 6618.30408969946 0.0514844801286545 0.174103389803547 0.295712106391196 0.767449950907538 1 0.999905181554911
"SAMD5" 2940.94922232311 -0.209233136361383 0.252009260262606 -0.830259714041271 0.406391960030442 1 0.999905181554911
"SAMD8" 15180.979720465 -0.0552938396719543 0.204036662599551 -0.270999530023072 0.786391393726475 1 0.999905181554911
"SAMD9" 62.8209605878244 -0.495382980692388 0.641657810640048 -0.77203607978877 0.440093058620492 1 0.999905181554911
"SAMHD1" 3787.3102126695 -0.106358264716659 0.249545437380126 -0.426208011788437 0.66995628002265 1 0.999905181554911
"SAMM50" 5166.08052688896 -0.0583731541179225 0.101955630112092 -0.572534876727712 0.5669596647492 1 0.999905181554911
"SAMSN1" 38.3696113052375 -0.358980704778503 0.576058810735746 -0.623166763685136 0.533174940188515 1 0.999905181554911
"SAP130" 6060.44547525013 0.00844686919625204 0.146102626268268 0.057814629428647 0.953896285072192 1 0.999905181554911
"SAP18" 13094.028974933 -0.0397444489023076 0.145986081868344 -0.272248206086871 0.785431178028731 1 0.999905181554911
"SAP25" 175.945624584161 0.130613088100578 0.581852944210553 0.2244778331023 0.822385513447007 1 0.999905181554911
"SAP30" 1293.60980362862 0.0794664022380429 0.486824234603124 0.163234277568015 0.870333978543229 1 0.999905181554911
"SAP30BP" 5906.27900944058 0.0127812988908245 0.0779170309932186 0.16403729361732 0.869701785379366 1 0.999905181554911
"SAP30L" 5775.50498796265 -2.97422173247347e-05 0.161778382428803 -0.000183845436443426 0.999853312565514 1 0.999905181554911
"SAPCD2" 2011.80303868076 0.125283122020976 0.469350901023553 0.266928478773047 0.789524229046044 1 0.999905181554911
"SAR1A" 13817.6125319365 0.022399068745836 0.0980333121110889 0.228484259722389 0.819269791445675 1 0.999905181554911
"SAR1B" 7654.52855167058 -0.0154630963652501 0.238660632034711 -0.064791148139594 0.948340289403925 1 0.999905181554911
"SARDH" 347.151618147784 -0.111607993877762 0.277128167854545 -0.402730602023614 0.68714641885261 1 0.999905181554911
"SARM1" 8947.93050914784 -0.0754151297011791 0.140036351901993 -0.538539662572472 0.590204530535076 1 0.999905181554911
"SARNP" 7065.5630328055 -0.00659549930909051 0.143080926948955 -0.0460962858553712 0.963233506321518 1 0.999905181554911
"SARS" 28595.2375499366 -0.0664389087244405 0.146499819548548 -0.45350846799114 0.650182647126938 1 0.999905181554911
"SARS2" 1073.72294463379 0.154698887622918 0.237901149047128 0.650265407470867 0.515520797846461 1 0.999905181554911
"SART1" 6395.33251288419 -0.0190252377151997 0.187941990600257 -0.101229308333046 0.919368431527826 1 0.999905181554911
"SART3" 8098.55418852449 0.04749209384107 0.189005996431982 0.251272947618681 0.801603089005156 1 0.999905181554911
"SASH1" 3850.96438853315 -0.0596930073455498 0.205050822862258 -0.291113229941283 0.770964721889709 1 0.999905181554911
"SASS6" 1389.29864820507 0.0737572185687286 0.253798023826261 0.2906138411039 0.771346673094858 1 0.999905181554911
"SAT1" 2395.24127574541 -0.0965433108725424 0.189791574801537 -0.508680698674305 0.610976053624475 1 0.999905181554911
"SAT2" 3241.03639168485 -0.0192228067660688 0.250723680055811 -0.0766692909173551 0.938886634907804 1 0.999905181554911
"SATB1" 6338.1266931654 -0.104236824455525 0.126424111518911 -0.824501143042903 0.40965486658107 1 0.999905181554911
"SATB2" 564.891118290003 0.416300522132034 0.290945614192267 1.4308534029213 0.152472234091933 1 0.999905181554911
"SATL1" 39.4915110243725 -0.607020532519864 0.494223261104114 -1.22823140935082 0.219360111004708 1 0.999905181554911
"SAV1" 2032.48257357744 0.0735685759540856 0.269525439108467 0.272955963627904 0.784887066490923 1 0.999905181554911
"SAYSD1" 1177.27791074528 -0.143619074178921 0.085084620114241 -1.6879557549424 0.0914197225812509 1 0.999905181554911
"SBDS" 7595.13742812443 -0.0496673933842409 0.152511934616698 -0.325662339206882 0.744679841096824 1 0.999905181554911
"SBDSP1" 3586.21849306636 -0.0409958742211454 0.188136225063927 -0.21790526628891 0.827502923836595 1 0.999905181554911
"SBF1" 27225.8127484505 -0.0816484871078585 0.1295355747539 -0.630317094458258 0.528487140847702 1 0.999905181554911
"SBF2" 10943.2246989188 0.0311499746701628 0.115865691549112 0.268845542228168 0.78804854543905 1 0.999905181554911
"SBF2-AS1" 117.14583050904 -0.184519807489922 0.708942299815949 -0.260274788988928 0.794651818084698 1 0.999905181554911
"SBK1" 39769.0867434019 -0.116162811881766 0.152262235289441 -0.76291282379342 0.445515387807078 1 0.999905181554911
"SBNO1" 14946.3973847338 0.0116275791651359 0.168658355998843 0.0689416133358712 0.945036094646703 1 0.999905181554911
"SBNO2" 2035.59781937313 0.0720258816184595 0.161869582033757 0.444962424153531 0.656346909254947 1 0.999905181554911
"SC5D" 22207.4845439989 0.00265252016124417 0.153765160629219 0.017250462656104 0.98623680478845 1 0.999905181554911
"SCAF1" 10718.4829997459 -0.0954601119874893 0.160587863338515 -0.594441634647457 0.552216768494572 1 0.999905181554911
"SCAF11" 10653.2622747851 0.170757585095416 0.27300976037877 0.625463297936708 0.531667029528568 1 0.999905181554911
"SCAF4" 5985.50360142843 0.118415604842861 0.152917748227757 0.774374500116833 0.438709358755048 1 0.999905181554911
"SCAF8" 10993.5042452994 0.0823184934396345 0.115348628551254 0.713649520358685 0.475443928101043 1 0.999905181554911
"SCAI" 8973.13342635686 -0.0628492847368157 0.192619398061128 -0.326287411182079 0.744206911928896 1 0.999905181554911
"SCAMP1" 22770.8965871322 -0.0302072714894365 0.166108384742081 -0.181852779655523 0.855698262857308 1 0.999905181554911
"SCAMP1-AS1" 852.859749354782 -0.00566601294967773 0.12234567223534 -0.0463115110339069 0.963061964676128 1 0.999905181554911
"SCAMP2" 998.495514751041 0.0538545457285917 0.242619136386301 0.221971549856825 0.824336030795366 1 0.999905181554911
"SCAMP3" 4491.39130428698 -0.0870660566669729 0.162244369077864 -0.536635306123864 0.591519551380457 1 0.999905181554911
"SCAMP4" 3467.41169854344 0.0586477937485457 0.181838020509937 0.322527673717943 0.747052976321754 1 0.999905181554911
"SCAMP5" 42832.365583586 -0.137766729597618 0.34259000692903 -0.402132948455084 0.687586185499066 1 0.999905181554911
"SCAND1" 3462.68323466566 -0.067323654585189 0.255233207416809 -0.263773100947817 0.791954763040776 1 0.999905181554911
"SCAND2P" 796.097544476208 0.167045148130708 0.179824810441281 0.928932708010581 0.352923960995179 1 0.999905181554911
"SCAP" 12070.5112496736 -0.0659159359279653 0.10874921383183 -0.606127930542082 0.544429805210224 1 0.999905181554911
"SCAPER" 11872.4821106044 -0.171761627921431 0.206291369548914 -0.832616644588734 0.405060968721183 1 0.999905181554911
"SCARA3" 1057.29621635183 0.18482173618659 0.626789209719217 0.294870641231019 0.768092700192338 1 0.999905181554911
"SCARB1" 1317.89288248937 -0.0755574758209742 0.229880741869568 -0.32868119010963 0.742396673239624 1 0.999905181554911
"SCARB2" 49557.0109665772 -0.0663965545044721 0.151228618907994 -0.439047549226561 0.660627083081416 1 0.999905181554911
"SCARF1" 194.248326944127 0.197298132582134 0.224309114945269 0.87958143221364 0.379086101178573 1 0.999905181554911
"SCARF2" 1255.82500763525 0.0897244964977054 0.286911617028068 0.312725212827223 0.754489438591047 1 0.999905181554911
"SCARNA10" 14.5363136699071 -1.75001040957615 1.41071130844244 -1.24051632612794 0.214784479379852 1 0.999905181554911
"SCARNA12" 54.4721202299023 0.665239007196425 0.565203489999191 1.17699026804908 0.2391993906362 1 0.999905181554911
"SCARNA15" 37.6763912968653 0.398852921251545 0.850159975598606 0.469150433682448 0.638962111897421 1 0.999905181554911
"SCARNA17" 71.2163122082898 -0.107353513289012 0.676360290182774 -0.15872237747725 0.873887606996806 1 0.999905181554911
"SCARNA21" 10.9480516784083 -1.60091423974759 1.04928991852805 -1.52571201865101 0.127081600019655 1 0.999905181554911
"SCARNA27" 14.7186533798599 -0.0751406581477061 0.747742583296184 -0.100490007960323 0.919955315176225 1 0.999905181554911
"SCARNA7" 39.0586730305958 -0.997772127724217 1.05532073643163 -0.945468134264087 0.344419931821556 1 0.999905181554911
"SCARNA9" 29.3693958415904 0.54734151720292 1.00451096256613 0.544883567825562 0.585833598464293 1 0.999905181554911
"SCART1" 297.929538211289 0.252630342386964 0.388759541905554 0.649837020459138 0.515797502961524 1 0.999905181554911
"SCCPDH" 9631.24908715537 -0.0863471073296938 0.144920206918452 -0.595825172802038 0.551292025283906 1 0.999905181554911
"SCD" 141610.826919132 -0.00143809625683385 0.184260358968331 -0.00780469692388379 0.993772816042466 1 0.999905181554911
"SCD5" 34203.4430071675 -0.231993094770687 0.259117510393674 -0.89532002070498 0.370616040934255 1 0.999905181554911
"SCEL" 41.5765271934194 0.0087393695800474 0.545904384302229 0.0160089748889231 0.98722723168718 1 0.999905181554911
"SCFD1" 6699.43542352177 -0.0355218357780392 0.0900385056215895 -0.394518273407702 0.693198438712865 1 0.999905181554911
"SCFD2" 1656.74510379918 -0.159969011126127 0.166534794653729 -0.960574103800628 0.336766354612784 1 0.999905181554911
"SCG2" 27860.0671224421 -0.185265162702877 0.552523810850695 -0.335307110869363 0.737393430217867 1 0.999905181554911
"SCG3" 26117.315852268 -0.161783221526922 0.191370182160369 -0.845394092750283 0.397890841603199 1 0.999905181554911
"SCG5" 16028.1070882288 -0.106747529474883 0.284895351300624 -0.37469031694463 0.707890794467977 1 0.999905181554911
"SCGB1B2P" 83.0409993217644 0.163797799013129 0.281943768409483 0.580959103785675 0.561268016637511 1 0.999905181554911
"SCGB2B2" 13.5294647106891 -0.787874167586883 0.567135460927625 -1.38921690119361 0.16476680383708 1 0.999905181554911
"SCGN" 1130.0712710681 -0.723987800751465 0.547723055370611 -1.32181363127317 0.18623021807191 1 0.999905181554911
"SCHIP1" 1136.19632922368 -0.119374490384206 0.220459276929082 -0.541480912243972 0.588176150654286 1 0.999905181554911
"SCLT1" 1646.99861681158 0.0920053967874332 0.198900515259458 0.46256992681701 0.643672668871046 1 0.999905181554911
"SCLY" 90.9920906078452 0.131231605096463 0.36160998679461 0.362909238928185 0.716672684931569 1 0.999905181554911
"SCMH1" 6681.49174819062 -0.0700228378682144 0.096693539727157 -0.724172866830607 0.468959614110052 1 0.999905181554911
"SCML1" 2126.48712661625 -0.0155667687364449 0.263565320254552 -0.0590622799745066 0.952902502388565 1 0.999905181554911
"SCML2" 3188.78358474205 -0.034893362546849 0.197045158376025 -0.177083074937884 0.859443136066707 1 0.999905181554911
"SCML4" 821.167819679721 -0.36879133083281 0.193083094402643 -1.91001357200002 0.0561314658748705 1 0.999905181554911
"SCN11A" 471.000572809207 0.106503077011888 0.25398808137088 0.419323129010804 0.674979995364067 1 0.999905181554911
"SCN1A" 1471.63137319652 0.115058582730775 0.362369280368078 0.317517485516167 0.750850973853245 1 0.999905181554911
"SCN1B" 178.778986663956 0.0811922554627013 0.346633689033637 0.23423071106866 0.814805874099822 1 0.999905181554911
"SCN2A" 19773.5132700811 0.0148761976085527 0.279486320473175 0.0532269256805379 0.957551102427921 1 0.999905181554911
"SCN2B" 1334.25183135535 -0.41967248701573 0.336391747868056 -1.24757069599798 0.212188315515504 1 0.999905181554911
"SCN3A" 30054.6406509959 -0.0852671121517547 0.265251571588008 -0.3214575191441 0.747863700071616 1 0.999905181554911
"SCN3B" 43762.4435736549 -0.154653626182016 0.218263437809514 -0.708564053302354 0.478595050034075 1 0.999905181554911
"SCN4A" 7.76597185549558 -0.588899910850982 1.07343831477773 -0.548610854246358 0.583272535345875 1 0.999905181554911
"SCN4B" 403.899188809109 -0.383602841226 0.239140613256925 -1.60408905874081 0.108694423262004 1 0.999905181554911
"SCN5A" 406.459920993209 -0.33176548610925 0.566840990967658 -0.585288451957032 0.558353778417311 1 0.999905181554911
"SCN7A" 3619.76428324798 0.0251622378048733 0.460777210998867 0.054608251459153 0.95645056485616 1 0.999905181554911
"SCN8A" 8211.37946308711 -0.104705766222668 0.169615858275913 -0.617311183558931 0.537029491659953 1 0.999905181554911
"SCN9A" 21241.0706159656 -0.175560707872155 0.492629817869278 -0.356374505772894 0.721560119184421 1 0.999905181554911
"SCNM1" 773.924052869792 -0.0819782795890226 0.131853348547292 -0.6217383213413 0.53411394900741 1 0.999905181554911
"SCNN1D" 582.196861188221 0.0922699297976255 0.234532648448521 0.393420406105542 0.694009000397545 1 0.999905181554911
"SCO1" 2591.01108665117 -0.00582971773458704 0.110075001330832 -0.0529613233168695 0.957762723963195 1 0.999905181554911
"SCO2" 964.887818725044 -0.145926163303686 0.343353186331917 -0.425003084615677 0.670834426107142 1 0.999905181554911
"SCOC" 24624.7657466444 -0.0213659791569031 0.235597851008796 -0.0906883448444755 0.927740231933858 1 0.999905181554911
"SCOC-AS1" 166.124373355824 -0.554483395942427 0.411574148148905 -1.34722600638614 0.177907454574681 1 0.999905181554911
"SCP2" 5598.05400245634 0.0990557648984974 0.156818685774821 0.631657920158401 0.527610430306375 1 0.999905181554911
"SCPEP1" 771.992149384853 0.54786033063561 0.360177984426415 1.5210822269109 0.128239203979003 1 0.999905181554911
"SCRG1" 423.879621942179 -0.137168450892452 1.10807345368356 -0.123790034348773 0.90148152255813 1 0.999905181554911
"SCRIB" 9694.97173899779 0.142645612650551 0.253543004239466 0.562609144268977 0.573701063912656 1 0.999905181554911
"SCRN1" 60829.0410592531 -0.161767440747745 0.113428182594373 -1.42616620532691 0.153820372044219 1 0.999905181554911
"SCRN2" 1836.92961822557 0.0837370595209701 0.228392042039486 0.366637378313265 0.713889523055812 1 0.999905181554911
"SCRN3" 4571.30385625792 0.0322939770743563 0.104286220646946 0.309666769722967 0.756814375307369 1 0.999905181554911
"SCRT1" 3790.76616797334 -0.198612824554775 0.280975932476298 -0.70686774772615 0.479648668486916 1 0.999905181554911
"SCRT2" 4637.84060813803 -0.319341723829185 0.33934278235117 -0.941059425565483 0.34667440678414 1 0.999905181554911
"SCUBE1" 7958.01862350199 -0.213389656220353 0.257137193124329 -0.829866942341463 0.406614017141878 1 0.999905181554911
"SCUBE2" 564.481330407186 0.769313269663036 0.483323328826408 1.59171557377762 0.111448627405491 1 0.999905181554911
"SCUBE3" 4395.32737322576 0.288050634074678 0.302628033155358 0.951830638659981 0.341182880847486 1 0.999905181554911
"SCYL1" 5995.49734163671 -0.063742469850884 0.115312320386646 -0.552781087373432 0.58041332050386 1 0.999905181554911
"SCYL2" 12464.181416184 -0.0338803889533521 0.134524537868925 -0.251852855174747 0.801154801225139 1 0.999905181554911
"SCYL3" 1431.05861067487 0.1043128155777 0.128950099163124 0.808939397911921 0.418550005644474 1 0.999905181554911
"SDAD1" 5755.22910423561 -0.059616461962003 0.153334234837107 -0.388800726891394 0.697423563073437 1 0.999905181554911
"SDC1" 2007.28506873315 0.384953226832712 0.381444444084322 1.00919867310379 0.312879362878485 1 0.999905181554911
"SDC2" 5450.35624106134 0.569659910719662 0.39848181780298 1.42957566761883 0.152838843282542 1 0.999905181554911
"SDC3" 70070.711935981 -0.0628712992649757 0.241823049012516 -0.259988861780176 0.794872365261217 1 0.999905181554911
"SDC4" 188.390933457274 0.0456978677800075 0.790002215091526 0.0578452400601347 0.953871902127996 1 0.999905181554911
"SDCBP" 10587.4137443637 0.0229705759407698 0.296154019663823 0.0775629382536988 0.938175724519515 1 0.999905181554911
"SDCBP2" 18.0518652131744 -0.04891310960253 0.771675696334181 -0.0633855774321908 0.949459471697912 1 0.999905181554911
"SDCBP2-AS1" 163.142370080765 -0.0209293412311233 0.368710900441372 -0.0567635543350345 0.954733546532364 1 0.999905181554911
"SDCCAG3" 2357.70224068975 0.137382478702793 0.1812284735361 0.75806232885048 0.448413670268809 1 0.999905181554911
"SDCCAG8" 2124.93145660971 -0.194713565014273 0.165764908606816 -1.1746368194014 0.24014004619191 1 0.999905181554911
"SDE2" 4944.78762051728 0.0444880514176793 0.149087237480294 0.298402815489554 0.765395740449116 1 0.999905181554911
"SDF2" 3322.67524786901 -0.137618278024171 0.126827469943368 -1.08508257781711 0.277885082919865 1 0.999905181554911
"SDF2L1" 488.630399728836 0.00174939215115808 0.229348644048106 0.0076276542136048 0.993914071482224 1 0.999905181554911
"SDF4" 5879.07503333288 0.017631020396538 0.125885624246748 0.140055868190155 0.888615848909282 1 0.999905181554911
"SDHA" 11534.87171415 -0.119164068915688 0.110882078091761 -1.07469187957565 0.282512700561986 1 0.999905181554911
"SDHAF1" 1436.82499248852 -0.0816052475668937 0.250722407063526 -0.325480472697509 0.744817459302978 1 0.999905181554911
"SDHAF2" 3072.5697417152 0.0582170483070359 0.114838813917369 0.506945747009592 0.612192885884369 1 0.999905181554911
"SDHAP1" 1254.3566777744 0.0520308479747088 0.228479946649245 0.227726103484192 0.819859177919575 1 0.999905181554911
"SDHAP2" 1398.17781815888 0.0100099816904842 0.188748446359233 0.0530334521081719 0.957705254279151 1 0.999905181554911
"SDHAP3" 617.376595845656 0.0780113579490791 0.210413843196527 0.370752022604407 0.710822238885098 1 0.999905181554911
"SDHB" 2663.62193044014 -0.132535826853701 0.104681362684614 -1.2660880929971 0.205481545050358 1 0.999905181554911
"SDHC" 10635.6784672387 -0.0464358118293915 0.0772552326188073 -0.60107011855773 0.547793284880349 1 0.999905181554911
"SDHD" 2606.69068508075 0.125500470093118 0.188810229615285 0.66469105169161 0.506248118379247 1 0.999905181554911
"SDK1" 6280.15118881999 -0.0112600582654798 0.232101869016628 -0.0485134321114544 0.961307059769909 1 0.999905181554911
"SDK2" 8989.65818693532 0.433836326034691 0.476601900745995 0.910269819225719 0.362680231046567 1 0.999905181554911
"SDR39U1" 3864.59586091917 -0.016630798391855 0.148862473716225 -0.111719212886104 0.911046045017788 1 0.999905181554911
"SDSL" 786.669733855 0.165345319133796 0.324896632357842 0.508916691237612 0.610810619862862 1 0.999905181554911
"SEC11A" 7332.55539064583 0.0901229809259395 0.177271226213423 0.508390351051317 0.611179618216449 1 0.999905181554911
"SEC11C" 8075.10937091113 -0.171039311894515 0.26090183161041 -0.655569609606724 0.512101084603126 1 0.999905181554911
"SEC13" 5553.48175315641 0.0449385914242977 0.123371382705294 0.364254581888294 0.715667911928305 1 0.999905181554911
"SEC14L1" 16577.8833728114 -0.000402455228340128 0.129320432459269 -0.00311207765614984 0.997516925294247 1 0.999905181554911
"SEC14L1P1" 62.9451332697814 0.67202288895524 0.295457748894908 2.27451434754644 0.0229350794511761 1 0.999905181554911
"SEC14L2" 207.167552607746 -0.0486829715276406 0.570349165132717 -0.0853564351519869 0.93197802642485 1 0.999905181554911
"SEC14L5" 393.62276664826 0.40817593571908 0.767095037025368 0.532106083363411 0.59465252429181 1 0.999905181554911
"SEC16A" 14059.3582697009 0.0334230772745073 0.0995815273207815 0.335635314839485 0.737145889904439 1 0.999905181554911
"SEC16B" 56.5938664738588 0.562292045007761 0.481648718832274 1.16743182951052 0.243036023336321 1 0.999905181554911
"SEC22A" 2250.47993977759 0.0562947242109567 0.125681294238947 0.447916490292729 0.654213466833797 1 0.999905181554911
"SEC22B" 6518.0326872286 0.000816908402537781 0.117435345064392 0.00695623964054312 0.994449768551543 1 0.999905181554911
"SEC22C" 7496.17426434844 -0.062120928598657 0.0649523568364647 -0.956407613584575 0.33886633967621 1 0.999905181554911
"SEC23A" 11697.9115931917 -0.0373724437284171 0.0897260885302099 -0.416517027997205 0.677031709814129 1 0.999905181554911
"SEC23B" 8728.98347769671 -0.109673331543159 0.0861648901927927 -1.27283086298569 0.203078066844332 1 0.999905181554911
"SEC23IP" 6430.80282094113 0.0188949653621536 0.11161767019592 0.169282922040818 0.865574108352932 1 0.999905181554911
"SEC24A" 7838.91231613522 0.0295861955317391 0.162296544949204 0.182297137261912 0.855349545178285 1 0.999905181554911
"SEC24B" 7249.09966667179 -0.0139230805858175 0.106885819607831 -0.130261251089265 0.896359735958948 1 0.999905181554911
"SEC24B-AS1" 125.291590722137 -0.259177760478069 0.266388233750503 -0.972932463379043 0.330586869217779 1 0.999905181554911
"SEC24C" 15180.9746872696 -0.0819503265013752 0.13540916956524 -0.60520514795633 0.545042695717114 1 0.999905181554911
"SEC24D" 2128.00241749786 0.0242853343788192 0.1900781909386 0.127764970083622 0.898334972635184 1 0.999905181554911
"SEC31A" 17976.4896162961 0.0213015326764604 0.0932211466818826 0.228505370666078 0.819253381374025 1 0.999905181554911
"SEC31B" 1892.53570604704 0.187837813886117 0.388613029447331 0.483354390235583 0.628844126991446 1 0.999905181554911
"SEC61A1" 20785.4206521982 0.0365969353166606 0.0905335618486919 0.404236114976066 0.68603909868783 1 0.999905181554911
"SEC61A2" 5372.8265359671 0.00946527372386196 0.115728347264137 0.0817887228809944 0.934814723865919 1 0.999905181554911
"SEC61B" 4258.3679395071 0.00515758821938435 0.143056298247682 0.0360528566904108 0.971240212778006 1 0.999905181554911
"SEC61G" 6007.19006401664 -0.0347994634675861 0.165777343554779 -0.209916884426895 0.833732543955784 1 0.999905181554911
"SEC62" 23846.6954124184 -0.00568384823376055 0.104641850930605 -0.0543171607078118 0.956682477468437 1 0.999905181554911
"SEC63" 17622.9564243998 0.010123540199469 0.0888862561907714 0.11389320051619 0.909322455695817 1 0.999905181554911
"SECISBP2" 7826.34852567131 0.0752963323732666 0.158101023518817 0.476254553559578 0.633893038339134 1 0.999905181554911
"SECISBP2L" 16584.2200212704 -0.038695323145946 0.124577711049348 -0.310611929052204 0.756095657413766 1 0.999905181554911
"SEH1L" 4912.53293688664 0.0556692334916805 0.0804419837273566 0.692042027212571 0.488910936502214 1 0.999905181554911
"SEL1L" 18476.0785830345 -0.0328120817852133 0.148916684936 -0.220338518812146 0.825607523529809 1 0.999905181554911
"SEL1L3" 4656.48160842681 -0.396187068066459 0.333263447335822 -1.18881044781137 0.234514265790191 1 0.999905181554911
"SELENBP1" 278.288157847551 0.296012223310655 1.34182763787488 0.220603760837319 0.825400972480389 1 0.999905181554911
"SELK" 3795.18014414307 0.0216382741428258 0.0868791534105601 0.249061751794139 0.803313014964963 1 0.999905181554911
"SELM" 471.48215891943 -0.0811868088480499 0.368850360807272 -0.220107711621491 0.82578726907708 1 0.999905181554911
"SELO" 1476.7041930228 0.165559563621434 0.17857729381699 0.927103105230738 0.353873004056047 1 0.999905181554911
"SELPLG" 73.5951071794753 -0.201274878821023 0.346481613961901 -0.580910705533584 0.561300636770197 1 0.999905181554911
"SELT" 17655.3491607208 -0.0169243418010158 0.267682023593487 -0.0632255448976947 0.94958690358264 1 0.999905181554911
"SELV" 32.3705019705013 -0.434296447760858 0.634672900657889 -0.68428390011717 0.493795911397017 1 0.999905181554911
"SEMA3A" 6799.28634596961 0.133243446306255 0.209064240594092 0.637332553513795 0.523908250817394 1 0.999905181554911
"SEMA3B" 413.418964232072 -0.0942006955303129 0.304322223675736 -0.309542610436123 0.756908804137201 1 0.999905181554911
"SEMA3C" 5101.17058170367 -0.678419706764864 0.382911915358267 -1.77173830208472 0.0764380084619383 1 0.999905181554911
"SEMA3D" 8558.81254032695 -0.467331578756207 0.629894002184883 -0.741920985332764 0.458135210401083 1 0.999905181554911
"SEMA3E" 13490.4220911466 -0.396370284186832 0.47945356225341 -0.826712564870536 0.408399997921456 1 0.999905181554911
"SEMA3F" 1770.14697548824 -0.312823867022354 0.245392778076347 -1.27478840035393 0.202384147472143 1 0.999905181554911
"SEMA3G" 17.8738448380195 -0.924002514569816 1.11144366518161 -0.83135344013935 0.405773993417338 1 0.999905181554911
"SEMA4A" 2000.08250286738 0.100409166034933 0.276996495871686 0.362492549658266 0.716983990031399 1 0.999905181554911
"SEMA4B" 3017.90483419384 0.0925252658734294 0.1899363841698 0.487138187229644 0.626160406131593 1 0.999905181554911
"SEMA4C" 11964.047462017 -0.0361804487118136 0.156694954530254 -0.230897343314445 0.81739455470377 1 0.999905181554911
"SEMA4D" 9678.2826514127 -0.155781315893252 0.296828099420837 -0.524819975592635 0.599708343793225 1 0.999905181554911
"SEMA4F" 7017.97612593706 -0.101194734200168 0.224455882694874 -0.450844651453097 0.652101517133951 1 0.999905181554911
"SEMA4G" 4406.6939973525 -0.0736144562630643 0.227083230547733 -0.324173899083184 0.745806381501225 1 0.999905181554911
"SEMA5A" 3101.68925498501 -0.187463335300927 0.63676880816362 -0.29439779853783 0.76845394892735 1 0.999905181554911
"SEMA5B" 7149.15017822763 0.456200172941145 0.387096793119723 1.17851705581051 0.238590536852848 1 0.999905181554911
"SEMA6A" 7947.63290404846 -0.0854426553262111 0.19653059701368 -0.434754977721171 0.663740287766475 1 0.999905181554911
"SEMA6B" 8618.99089286654 -0.0927387475239878 0.215078335966993 -0.43118590771606 0.666333199778369 1 0.999905181554911
"SEMA6C" 10321.7554994314 -0.0581392023980937 0.125854023495194 -0.461957439130374 0.644111841960917 1 0.999905181554911
"SEMA6D" 24250.7576162314 -0.0720970188125114 0.378828493085375 -0.190315723680962 0.849061733108081 1 0.999905181554911
"SEMA7A" 3558.6315729056 -0.218079071088073 0.33477614384329 -0.651417596799122 0.514776954497482 1 0.999905181554911
"SENP1" 4350.10381267507 0.0633410444378054 0.161528723625846 0.392134866270128 0.694958566805631 1 0.999905181554911
"SENP2" 7949.77348437112 0.0507781065285068 0.0684176096497898 0.742178903770907 0.457978948572338 1 0.999905181554911
"SENP3" 1270.81990563366 0.0216903328286155 0.100575374233301 0.215662462048626 0.82925086357426 1 0.999905181554911
"SENP3-EIF4A1" 32.4177172237753 0.606837939633409 0.67604577817243 0.897628473139628 0.369383653952478 1 0.999905181554911
"SENP5" 9863.63491498536 -0.053498143090884 0.111618117413003 -0.479296231927415 0.631727902409234 1 0.999905181554911
"SENP6" 14171.7571608854 0.0350593933331767 0.142017976297398 0.24686588449732 0.805012019519777 1 0.999905181554911
"SENP7" 7698.09607702434 0.0465754463325041 0.192534760494147 0.241906688501165 0.808852467361918 1 0.999905181554911
"SENP8" 756.586866079957 -0.0540710561008711 0.107025290721669 -0.505217558730944 0.613406039007546 1 0.999905181554911
"SEP15" 9559.24954500758 0.0285755761097153 0.128976473555764 0.221556500359428 0.824659148537351 1 0.999905181554911
"SEPHS1" 9967.68778075692 0.168597861521054 0.227916710957986 0.739734532024431 0.459461090428474 1 0.999905181554911
"SEPHS2" 7219.4897412266 0.107650564140831 0.29764372190907 0.361675910549586 0.717594230687884 1 0.999905181554911
"SEPN1" 11478.3459191857 -0.0716681281862318 0.306376581014194 -0.233921691889732 0.815045772656204 1 0.999905181554911
"SEPP1" 203.621494607199 0.063394802737252 0.760120406123149 0.083401000981654 0.933532692618197 1 0.999905181554911
"SEPSECS" 1423.98720864343 -0.0677933290282995 0.217171040562669 -0.312165603906734 0.754914670952551 1 0.999905181554911
"SEPSECS-AS1" 46.3017267742181 -0.547583902379735 0.465190665427293 -1.17711713298624 0.239148757614094 1 0.999905181554911
"SEPT1" 173.125913320632 -0.418416879771107 0.271897900441926 -1.53887499348483 0.123834817099066 1 0.999905181554911
"SEPT10" 3055.1656612363 0.443808539388047 0.604759124560582 0.733860013621984 0.463034059640061 1 0.999905181554911
"SEPT11" 43181.2434996361 0.24993081266002 0.302490613973424 0.826243199340983 0.40866614727887 1 0.999905181554911
"SEPT12" 67.1417255755355 -0.280005379664496 0.42566986731924 -0.657799391410763 0.510667045517907 1 0.999905181554911
"SEPT2" 37146.4723433628 0.263314323511126 0.396350574932387 0.664347020452904 0.506468232982235 1 0.999905181554911
"SEPT3" 87363.6287579784 -0.0974377693692954 0.158230494490882 -0.615796403106798 0.538028901644513 1 0.999905181554911
"SEPT4" 3014.00091258609 -0.195279717079647 0.281679649819755 -0.693268815140194 0.488140869566831 1 0.999905181554911
"SEPT5" 917.404349477443 -0.0501043941510088 0.255572473700264 -0.196047694125978 0.844572835738225 1 0.999905181554911
"SEPT5-GP1BB" 2132.50666346619 -0.0484008385305052 0.220889715143658 -0.219117664663686 0.826558390706258 1 0.999905181554911
"SEPT6" 14102.1479947393 -0.27346270906017 0.177037683618996 -1.54465819632328 0.122428961473952 1 0.999905181554911
"SEPT7" 36266.5459723497 -0.0683864563749647 0.0838806859261254 -0.815282512534452 0.414910616362247 1 0.999905181554911
"SEPT7P2" 2053.05070150731 -0.0397899029100165 0.132084784448534 -0.301245166702152 0.763227550424225 1 0.999905181554911
"SEPT7P9" 10.6833796267174 0.238844732221362 0.703581045111874 0.339470106366188 0.734255613148449 1 0.999905181554911
"SEPT8" 7403.30764357072 -0.0559657392197028 0.228027396226983 -0.24543427739706 0.806120190948613 1 0.999905181554911
"SEPT9" 15457.4969309386 0.139054727688391 0.156831998321534 0.886647681446382 0.375268614190529 1 0.999905181554911
"SEPW1" 10864.3352256975 -0.156349491952983 0.165309240702173 -0.945800073177202 0.344250568257112 1 0.999905181554911
"SERAC1" 4029.39609254928 -0.134799868317572 0.16141124328829 -0.835133077296307 0.403642784648015 1 0.999905181554911
"SERBP1" 40359.1397197171 0.135010712555377 0.217500526677612 0.620737405181068 0.534772414028134 1 0.999905181554911
"SERF2" 13905.3163248879 0.0426557238938058 0.131196311351597 0.325128987654931 0.745083450766499 1 0.999905181554911
"SERGEF" 2456.50736053377 -0.124091755525166 0.211163248388612 -0.587657920931369 0.556761925072229 1 0.999905181554911
"SERHL" 28.7638934755224 -1.15891176023849 0.845095925737393 -1.37133753097587 0.17026976121775 1 0.999905181554911
"SERHL2" 36.1498889118687 -0.47274551515356 0.457746018217223 -1.03276816474506 0.301712405246638 1 0.999905181554911
"SERINC1" 122961.922473654 -0.0588513316256603 0.270988927689805 -0.217172458400316 0.828073947485833 1 0.999905181554911
"SERINC2" 1300.99473264613 0.107382764014789 0.456054403860532 0.235460425567183 0.81385139125148 1 0.999905181554911
"SERINC3" 15674.8473920856 -0.0905139389462607 0.234903190645743 -0.385324433854815 0.699997060925226 1 0.999905181554911
"SERINC4" 138.036163917027 -0.0830984131798391 0.380637367106409 -0.218313860805496 0.827184575553865 1 0.999905181554911
"SERINC5" 5157.54996520699 0.0375706805744931 0.208988512719614 0.179773902812061 0.857330072337671 1 0.999905181554911
"SERP1" 9141.72431167254 0.200613520266366 0.185603153705301 1.08087344563605 0.279753412168708 1 0.999905181554911
"SERP2" 996.70412136934 0.0186885089999398 0.321142079449167 0.0581938967076345 0.953594182207105 1 0.999905181554911
"SERPINB1" 111.706857729199 0.157097923949235 0.662777733984386 0.237029574009401 0.8126338471732 1 0.999905181554911
"SERPINB2" 47.7623141437498 -0.142316237929622 0.746031458379871 -0.190764392481095 0.848710187006604 1 0.999905181554911
"SERPINB6" 573.212957604154 -0.143533372806691 0.484316533964601 -0.296362735403087 0.766953080541307 1 0.999905181554911
"SERPINB8" 1582.19237978334 -0.0233304329141956 0.40215263941747 -0.0580138749008097 0.953737576568678 1 0.999905181554911
"SERPINB9" 2827.33860105521 -0.083584766765639 0.389583461886725 -0.214549063147711 0.830118910731799 1 0.999905181554911
"SERPINB9P1" 23.0370395767317 -0.302195478136587 0.781329216926946 -0.38677099433854 0.698925752409966 1 0.999905181554911
"SERPINC1" 11.5053635653482 -0.0353032509048519 0.76715342082472 -0.0460185015754731 0.963295503405925 1 0.999905181554911
"SERPINE1" 180.604417607095 0.590402201248784 1.02038184357466 0.5786090814596 0.562852975616353 1 0.999905181554911
"SERPINE2" 5376.51197449594 -0.356932486573717 0.183991656655046 -1.93993843559388 0.0523871722708003 1 0.999905181554911
"SERPINF1" 924.118833667593 -0.825468746383609 0.547767495697164 -1.50696920293345 0.131818551390526 1 0.999905181554911
"SERPINF2" 21.5283815377606 -0.113287062999694 0.571966082827895 -0.198066050419606 0.842993386436782 1 0.999905181554911
"SERPING1" 847.407340173183 0.290414208162855 0.708628812438382 0.409825571674885 0.681933906341591 1 0.999905181554911
"SERPINH1" 3567.79367728449 0.510955773559105 0.632464953198639 0.807879979712692 0.419159677387683 1 0.999905181554911
"SERPINI1" 6497.35833314018 -0.0975403994274123 0.31425456395163 -0.310386580232533 0.756266997992332 1 0.999905181554911
"SERPINI2" 78.7121063943741 0.119347160632634 0.632789084806051 0.18860496095506 0.850402444320554 1 0.999905181554911
"SERTAD1" 444.164214770342 0.0577705510883632 0.194284477352558 0.297350317820451 0.766199069760909 1 0.999905181554911
"SERTAD2" 2975.91747048915 0.0867056671345577 0.273281300072226 0.317276253851406 0.751033993955478 1 0.999905181554911
"SERTAD3" 819.308767433857 -0.0385580336744632 0.177788449360533 -0.216875920866334 0.828305043367142 1 0.999905181554911
"SERTAD4" 1442.68499705475 -0.328141840926545 0.316728827818596 -1.03603402060543 0.30018627126479 1 0.999905181554911
"SERTAD4-AS1" 124.755351292432 -0.310309099560104 0.411684417040261 -0.753754785743462 0.450996478165806 1 0.999905181554911
"SERTM1" 462.393767650757 -1.25391972914066 0.625223251185211 -2.00555517851208 0.0449037280584353 1 0.999905181554911
"SESN1" 4286.24925388913 0.205484374438907 0.173234783223116 1.18616117742507 0.235558654519117 1 0.999905181554911
"SESN2" 3513.12032994417 0.174854091579145 0.16529830324132 1.05780935527133 0.290142366834151 1 0.999905181554911
"SESN3" 25056.6148178056 -0.00387256105083125 0.14732801307124 -0.0262853001958201 0.979029779605805 1 0.999905181554911
"SESTD1" 31555.5094373281 -0.0393634416642639 0.201995654347759 -0.194872715412458 0.845492594625334 1 0.999905181554911
"SET" 67376.8731286796 0.0720312373814579 0.124131199231923 0.580283102291448 0.561723720643247 1 0.999905181554911
"SETBP1" 13295.2282487876 0.127144631729424 0.211819307921312 0.600250435038983 0.548339345807883 1 0.999905181554911
"SETD1A" 3752.3958872025 0.117089445208457 0.159089156980017 0.735998904206682 0.4617313646588 1 0.999905181554911
"SETD1B" 5514.61393751306 -0.056318216645721 0.11882253237666 -0.473969166615601 0.635521894765981 1 0.999905181554911
"SETD2" 16767.7529150277 0.0108377895110225 0.119331670256923 0.0908207308897005 0.927635037257622 1 0.999905181554911
"SETD3" 5431.80949146567 -0.0416009983726786 0.113553361509179 -0.366356379236875 0.714099164789953 1 0.999905181554911
"SETD4" 3284.14592835449 0.0883557812600735 0.110056244787949 0.802823878193488 0.422076538696452 1 0.999905181554911
"SETD5" 25020.1227429495 -0.0189937801914577 0.100332921794123 -0.189307555803385 0.849851773724414 1 0.999905181554911
"SETD6" 2047.28188787455 0.0744649868631852 0.170208936560672 0.437491640379538 0.661754837357994 1 0.999905181554911
"SETD7" 5642.6292224313 -0.464832111202512 0.173544117835248 -2.67846653059019 0.00739601233572567 1 0.999905181554911
"SETD8" 3538.72334575318 0.0572761777812102 0.161089360082891 0.355555312602507 0.722173614747494 1 0.999905181554911
"SETD9" 801.688253548079 0.152969525080022 0.309015470318794 0.495022223069325 0.620584433678217 1 0.999905181554911
"SETDB1" 6215.11376801648 0.0950747544377921 0.258024455249007 0.368471873513074 0.712521413811796 1 0.999905181554911
"SETDB2" 2331.60128766056 -0.0131555119415119 0.11800626531097 -0.111481470130798 0.911234558693788 1 0.999905181554911
"SETMAR" 2475.0293005438 -0.056389225161068 0.0956808377032256 -0.589347109773131 0.5556284486354 1 0.999905181554911
"SETX" 12950.8027209533 0.0870109599464372 0.154863322077676 0.561856473043983 0.57421381180062 1 0.999905181554911
"SEZ6" 2552.92798043305 -0.185339910873079 0.366519164531086 -0.505675906770652 0.613084184614242 1 0.999905181554911
"SEZ6L" 23546.4588844419 -0.159854110695615 0.297405799246265 -0.537494934869271 0.590925782734678 1 0.999905181554911
"SEZ6L2" 29237.5416624266 -0.269012138785514 0.274580730954919 -0.979719654215944 0.327224521665335 1 0.999905181554911
"SF1" 23288.5769769876 0.100445753704239 0.151879704602021 0.661350731274088 0.508387414311598 1 0.999905181554911
"SF3A1" 13664.6059078436 0.074954978905385 0.161524514364713 0.464047077932337 0.642614016763372 1 0.999905181554911
"SF3A2" 6804.49276910072 0.0802205647165871 0.243267020329038 0.329763420491945 0.741578728891599 1 0.999905181554911
"SF3A3" 12095.8139057174 0.0991685194883198 0.183374043519654 0.540799109758907 0.58864605651696 1 0.999905181554911
"SF3B1" 41493.1605794144 0.128385806918057 0.146719949377489 0.875039880144305 0.381552206898432 1 0.999905181554911
"SF3B2" 21520.9722327598 -0.0292607461092057 0.192531608661958 -0.151978920825312 0.879203561253927 1 0.999905181554911
"SF3B3" 23844.6775218576 0.0440170818949344 0.182528161033278 0.241152278343008 0.809437095846141 1 0.999905181554911
"SF3B4" 5124.77228327962 -0.00143781272919234 0.133332932157137 -0.0107836279149538 0.991396076531084 1 0.999905181554911
"SF3B5" 4138.9049962574 0.0325809033469241 0.158420095302824 0.205661430039194 0.837055388823605 1 0.999905181554911
"SF3B6" 4473.44408001724 -0.00136762029439161 0.109671666474434 -0.012470133247318 0.990050531075552 1 0.999905181554911
"SFI1" 2050.16574302113 0.016708500864106 0.185392625614825 0.0901249486525955 0.928187923734015 1 0.999905181554911
"SFMBT1" 2858.19351589774 0.0386842382665056 0.12022565361913 0.321763592893873 0.747631797332869 1 0.999905181554911
"SFMBT2" 3527.01426733574 0.0564505017433544 0.316001225764149 0.178640135356585 0.858220277909121 1 0.999905181554911
"SFPQ" 43938.2314753891 0.157771535972081 0.196753015815319 0.801876074520618 0.422624647205424 1 0.999905181554911
"SFR1" 442.051404004073 0.194144950107649 0.517389008576305 0.37523980387963 0.707482130086629 1 0.999905181554911
"SFRP1" 15913.683023136 -0.217639390351019 0.998371377751398 -0.217994420914992 0.827433458365257 1 0.999905181554911
"SFRP2" 9525.30934827893 0.570165404314876 1.20725322070115 0.472283191743101 0.636724666077661 1 0.999905181554911
"SFRP4" 51.7068569124349 0.0784886315314996 1.23983410897074 0.0633057527322408 0.949523034936282 1 0.999905181554911
"SFRP5" 92.6249565119591 0.185753545966572 0.442716696353751 0.419576554253437 0.674794819046522 1 0.999905181554911
"SFSWAP" 4942.60845260032 0.127833835776479 0.128897952419909 0.991744503124741 0.321322175881746 1 0.999905181554911
"SFT2D1" 1376.58491744783 0.0628209515924656 0.124503640877465 0.504571200887959 0.613860041529927 1 0.999905181554911
"SFT2D2" 304.010696765448 0.00759795611003004 0.263768399670053 0.0288054070143895 0.977019788496907 1 0.999905181554911
"SFT2D3" 1274.09946931051 0.247159283266688 0.286449103397024 0.862838390260626 0.388226328387226 1 0.999905181554911
"SFTA3" 103.72433788295 -3.42780218105919 2.2447770738181 -1.52701229045827 0.126757955215259 1 0.999905181554911
"SFTPA2" 20.6799556957276 0.32902050208774 1.14738749942699 0.286756219892629 0.774298987132979 1 0.999905181554911
"SFTPD" 18.6506287397121 0.27768610936218 0.696271769307365 0.398818567121307 0.69002689512341 1 0.999905181554911
"SFXN1" 10245.1964941464 -0.000377470537579795 0.175453501546893 -0.00215139928386616 0.998283433051475 1 0.999905181554911
"SFXN2" 676.870465977091 0.698836338597576 0.470646280546681 1.48484406970313 0.13758513478482 1 0.999905181554911
"SFXN3" 8182.88573643181 -0.231438728907149 0.259124789414104 -0.89315549249628 0.371773909006984 1 0.999905181554911
"SFXN4" 1284.9048203661 -0.00256827306272871 0.164190884246347 -0.0156419954403519 0.987520002257782 1 0.999905181554911
"SFXN5" 1743.17013898232 0.230317865936402 0.311696885676755 0.738916160282888 0.459957908713775 1 0.999905181554911
"SGCA" 38.5233591595195 -2.70560824904597 1.92560979384442 -1.4050656876045 0.160001746153024 1 0.999905181554911
"SGCB" 15209.8761224084 -0.122166102062689 0.159563360565854 -0.765627532720892 0.443897957263992 1 0.999905181554911
"SGCD" 1939.73775705231 -0.314475414926709 0.335540514569685 -0.937220398943504 0.348645198874169 1 0.999905181554911
"SGCE" 2916.86284274119 -0.0377888390862834 0.153864441100856 -0.245598260494205 0.805993235924427 1 0.999905181554911
"SGCG" 21.342900342342 -0.482802535703754 1.08267537918574 -0.44593471412166 0.655644405684978 1 0.999905181554911
"SGCZ" 262.75512875924 -0.284641793451402 0.473410509189342 -0.601257868015682 0.547668246844654 1 0.999905181554911
"SGIP1" 10980.0478181006 -0.0488025292038319 0.262307727183231 -0.186050673107856 0.852405023591672 1 0.999905181554911
"SGK1" 772.020909145758 -0.0919916506423384 0.24888102307157 -0.369620992018683 0.711664907766711 1 0.999905181554911
"SGK2" 107.436807570184 0.609285356243197 0.495299528966061 1.23013514168908 0.218646502435997 1 0.999905181554911
"SGK223" 1872.52229342132 0.341695618482678 0.716510759893573 0.476888328283349 0.633441643680564 1 0.999905181554911
"SGK494" 1936.58420818807 0.263650231790288 0.326647702427394 0.807139403801231 0.419586172467427 1 0.999905181554911
"SGMS1" 1614.73567261411 -0.209581005551707 0.147819913081907 -1.41781307526259 0.156245345738984 1 0.999905181554911
"SGMS2" 109.099499767697 0.544895813508557 0.425442509641605 1.28077425541604 0.200272969172756 1 0.999905181554911
"SGOL1" 999.483400146871 0.447559636929317 0.955436061519396 0.468434942907199 0.639473584512035 1 0.999905181554911
"SGOL1-AS1" 11.7153125126931 -0.239905725582833 0.831395294245532 -0.288557954613564 0.772919674672429 1 0.999905181554911
"SGOL2" 2703.75972985634 0.324525515189286 0.626871864158911 0.517690350682288 0.604674331730867 1 0.999905181554911
"SGPL1" 9024.70919641265 0.145635382258671 0.143226926847196 1.01681566074545 0.309241130623507 1 0.999905181554911
"SGPP1" 2145.86872241839 -0.0112186876764153 0.180846813947954 -0.0620342013857314 0.950535595672847 1 0.999905181554911
"SGPP2" 127.64767809711 -0.822875761945168 0.820320602778934 -1.00311482993061 0.315805460189006 1 0.999905181554911
"SGSH" 1567.6266991807 0.0356636955061434 0.134536167614739 0.265086304585923 0.790942977407373 1 0.999905181554911
"SGSM1" 1985.35008088651 -0.0659142216651092 0.313943773057859 -0.209955499429388 0.833702405169849 1 0.999905181554911
"SGSM2" 18354.1467278596 0.0069605983251584 0.12796043206126 0.0543964897041461 0.956619275526324 1 0.999905181554911
"SGSM3" 6964.1194546561 0.00829309534057943 0.122603075755505 0.0676418212958826 0.946070763037893 1 0.999905181554911
"SGTA" 10317.8589023339 -0.0618559996483674 0.129894533137619 -0.47620171653285 0.633930676717749 1 0.999905181554911
"SGTB" 7634.72336149606 -0.10171398375886 0.228024187270505 -0.446066643089037 0.65554910719211 1 0.999905181554911
"SH2B1" 5995.93024352608 0.00389205602149949 0.122451252637826 0.0317845341526314 0.974643880363754 1 0.999905181554911
"SH2B2" 1364.61384537399 -0.180127166875227 0.164615715132955 -1.09422825597024 0.273854881836979 1 0.999905181554911
"SH2B3" 2799.93975663267 0.0123731515664301 0.279154380319924 0.0443236876750774 0.964646390192237 1 0.999905181554911
"SH2D2A" 10.4237774398093 -0.650250522498541 0.87075558846279 -0.746765833161607 0.455204923042762 1 0.999905181554911
"SH2D3A" 22.4295430488374 -0.461551263229152 0.86096336709141 -0.536086993792093 0.591898428553137 1 0.999905181554911
"SH2D3C" 3392.46675862853 -0.190303570763012 0.29864442044444 -0.637224598001207 0.523978557431421 1 0.999905181554911
"SH2D4B" 53.2850625827697 0.0650992108049036 0.436489143838147 0.149142794784016 0.881440958138209 1 0.999905181554911
"SH2D5" 728.061508460469 -0.150316193207653 0.340680633694546 -0.441223181891888 0.659051432237451 1 0.999905181554911
"SH2D7" 6.35569717389349 -1.64531815830251 1.32857974282391 -1.2384037670222 0.215566384560978 1 0.999905181554911
"SH3BGR" 300.462294874094 -0.306246147606051 0.305600216348516 -1.00211364790658 0.316288707037463 1 0.999905181554911
"SH3BGRL" 14857.9246405343 0.02155480571284 0.103211152707357 0.208841827142035 0.834571717869068 1 0.999905181554911
"SH3BGRL2" 13846.5060220824 -0.1184246742345 0.39910854108658 -0.296722976441665 0.766678013963707 1 0.999905181554911
"SH3BGRL3" 6437.64019079036 -0.195040247687733 0.253565019564407 -0.769192249083833 0.441779191042058 1 0.999905181554911
"SH3BP1" 322.479418169742 -0.0515665208653466 0.305517457304267 -0.168784204085566 0.865966383374955 1 0.999905181554911
"SH3BP2" 5881.74087409013 -0.000843637218661714 0.144772222508797 -0.00582734176516804 0.995350480289729 1 0.999905181554911
"SH3BP4" 3392.41687910854 0.180523471268763 0.534476385708933 0.3377576186632 0.73554585021708 1 0.999905181554911
"SH3BP5" 11758.7036125188 -0.0731163002616459 0.225072928787251 -0.324856039576215 0.745290029200689 1 0.999905181554911
"SH3BP5-AS1" 930.7033066489 0.234112042820107 0.222984830302515 1.04990120853735 0.293763535893401 1 0.999905181554911
"SH3BP5L" 6524.4522337494 -0.151673524417585 0.122203888890267 -1.24115137247211 0.214549834712782 1 0.999905181554911
"SH3D19" 1577.60224367747 -0.0895341325683491 0.365668506284673 -0.244850543674239 0.80657215658808 1 0.999905181554911
"SH3D21" 855.483981027863 0.215168895325726 0.462708638358348 0.465020268670859 0.641916941808718 1 0.999905181554911
"SH3GL1" 6130.26244551321 0.00422410280306847 0.144486819803207 0.0292352119648127 0.976676998141151 1 0.999905181554911
"SH3GL1P1" 76.0981031591507 0.0933476557952547 0.485235089452923 0.192376144727083 0.847447577144464 1 0.999905181554911
"SH3GL2" 2624.39779905054 -0.278200576110002 0.172707323718851 -1.61082095489408 0.107218752428027 1 0.999905181554911
"SH3GL3" 3576.31997925717 -0.0634659932626183 0.285039514593416 -0.222656824802508 0.823802606601738 1 0.999905181554911
"SH3GLB1" 29417.7979824868 -0.0288583146362217 0.153519341512476 -0.187978363845942 0.850893611973439 1 0.999905181554911
"SH3GLB2" 5196.82103070461 0.0156346937029516 0.172638754388177 0.0905630590209031 0.927839785898305 1 0.999905181554911
"SH3KBP1" 6595.89593252821 -0.164073480294271 0.259374776717229 -0.63257299869657 0.527012524309914 1 0.999905181554911
"SH3PXD2A" 11571.7866711159 -0.204932846152494 0.333067360656981 -0.615289489033873 0.538363557795352 1 0.999905181554911
"SH3PXD2B" 11524.6483361448 -0.00720041659339588 0.133078907574901 -0.0541063698568705 0.9568504172718 1 0.999905181554911
"SH3RF1" 3818.05877857221 0.0198762661241272 0.3229476588394 0.061546401034638 0.950924061739841 1 0.999905181554911
"SH3RF3" 1006.00235135546 0.304902995723858 0.370347683908576 0.823288517713873 0.410343941681008 1 0.999905181554911
"SH3RF3-AS1" 36.8374418630925 0.354672636946603 0.810522105851378 0.437585396358872 0.661686859358776 1 0.999905181554911
"SH3TC1" 91.7168157184381 0.232139164712223 0.910908154318496 0.254843656423188 0.798843855242992 1 0.999905181554911
"SH3TC2" 47.6195822531676 0.138604573699065 1.01574810164311 0.136455656156141 0.891461077839181 1 0.999905181554911
"SH3YL1" 2226.96951265415 -0.0250007903179156 0.168959990701261 -0.147968700839476 0.882367469403077 1 0.999905181554911
"SHANK1" 12872.501407263 -0.0689324006053906 0.294241884105138 -0.234271204505882 0.814774439417725 1 0.999905181554911
"SHANK2" 5675.65982389675 -0.123627910093788 0.185807622931734 -0.665354349531768 0.505823875906575 1 0.999905181554911
"SHANK3" 6295.73243612958 0.00400583616310503 0.188663701850069 0.021232680816835 0.983060044632149 1 0.999905181554911
"SHARPIN" 2012.91990324059 -0.0473684646583373 0.186565778861466 -0.253896855829657 0.799575243904643 1 0.999905181554911
"SHB" 1366.411776793 -0.136950491926585 0.458550500722782 -0.298659562492505 0.765199813989031 1 0.999905181554911
"SHBG" 54.8111225988857 0.824505956241365 0.459061191817409 1.79606982889835 0.0724834121366431 1 0.999905181554911
"SHC1" 6736.63634871013 0.0577935084702385 0.28783841670666 0.200784555208059 0.84086704015741 1 0.999905181554911
"SHC2" 10774.1608414732 -0.109199457000636 0.391791736917761 -0.278718121672783 0.780461154321315 1 0.999905181554911
"SHC3" 31369.3479853194 0.0616719100936109 0.248661877101093 0.24801513932326 0.804122693205263 1 0.999905181554911
"SHC4" 7726.29473019123 -0.185088617043054 0.376887976358902 -0.491097165877211 0.623357725929183 1 0.999905181554911
"SHCBP1" 621.347641074535 0.504270769271393 0.973649283413824 0.517918287274152 0.60451528223098 1 0.999905181554911
"SHD" 1973.00345730621 -0.0916900468596534 0.593497813246742 -0.154490959887554 0.877222638614133 1 0.999905181554911
"SHF" 6132.39634094601 -0.170288849366072 0.174908669347407 -0.973587244139632 0.330261522402305 1 0.999905181554911
"SHFM1" 5359.10638749246 0.109605708143778 0.15841328956655 0.691897178852108 0.489001902436364 1 0.999905181554911
"SHH" 117.471943674474 -0.556208143711324 0.871786935924736 -0.638009266703836 0.523467647891084 1 0.999905181554911
"SHISA2" 925.399280829326 -0.512362268653888 0.61766542264506 -0.829514248117974 0.406813477769778 1 0.999905181554911
"SHISA3" 457.352406765018 -0.156414494250208 1.34921669520192 -0.115929853822925 0.907708135281452 1 0.999905181554911
"SHISA4" 607.397645444398 -0.00209504242498531 0.372539030442241 -0.00562368571824081 0.995512971641628 1 0.999905181554911
"SHISA5" 15065.4468335785 -0.189880723638238 0.231806392785309 -0.819134974478891 0.412709409493337 1 0.999905181554911
"SHISA6" 14341.1219349035 -0.164784233116834 0.405854158415944 -0.406018343535001 0.684729122340737 1 0.999905181554911
"SHISA7" 5468.34831036024 -0.11570942202196 0.232333993705296 -0.498030529999546 0.618462523775139 1 0.999905181554911
"SHISA8" 63.7130791176211 0.0849528643339627 0.449483431922005 0.189001102823082 0.850091952440976 1 0.999905181554911
"SHISA9" 2576.98773589923 -0.0143766180265701 0.277969641488923 -0.0517201013375521 0.958751720123082 1 0.999905181554911
"SHKBP1" 2163.86936400891 -0.0922878188677892 0.17880317572195 -0.516141944879674 0.605755274191611 1 0.999905181554911
"SHMT1" 698.327367842085 0.388929138173992 0.540419360376754 0.719680245916523 0.47172189161455 1 0.999905181554911
"SHMT2" 5523.3915319099 0.102809259892179 0.353413306298382 0.290903760724218 0.771124925002775 1 0.999905181554911
"SHOC2" 12634.2997063758 -0.0464342671846391 0.143305426067386 -0.324023091510886 0.745920552052894 1 0.999905181554911
"SHOX2" 2479.89952083604 -0.977743958615475 0.572660673937874 -1.7073705304261 0.0877532042385264 1 0.999905181554911
"SHPK" 1882.66420836063 -0.0235859424131681 0.0934492911145562 -0.252392951641066 0.800737347616245 1 0.999905181554911
"SHPRH" 5402.53644439094 0.0462577975677013 0.15627235908585 0.296007546301192 0.767224318402577 1 0.999905181554911
"SHQ1" 1614.5229323409 -0.0953938760570469 0.115084450884149 -0.828903256036527 0.407159152782588 1 0.999905181554911
"SHROOM1" 719.880524182003 -0.226634448237456 0.332434931775203 -0.681740775637589 0.495402879137016 1 0.999905181554911
"SHROOM2" 5208.04491860308 0.0741230295657507 0.208450516428572 0.355590529760811 0.722147236861383 1 0.999905181554911
"SHROOM3" 4655.58063177509 0.853902547420782 0.825925094968272 1.03387407965075 0.30119503403884 1 0.999905181554911
"SHROOM4" 269.531027851963 0.361772284544441 1.20449489037378 0.300351863204813 0.763908777114711 1 0.999905181554911
"SIAE" 2156.04117512879 -0.202479548807677 0.179008772247998 -1.13111523119751 0.258006594355831 1 0.999905181554911
"SIAH1" 5547.94489057211 0.00445679002901162 0.077509377665426 0.057500010492274 0.954146897752428 1 0.999905181554911
"SIAH2" 2554.87704285682 -0.109673372385411 0.15366513271049 -0.713716706261787 0.475402373830186 1 0.999905181554911
"SIAH3" 1536.49657197533 -0.312269018197623 0.318334719673129 -0.980945523373215 0.326619606612206 1 0.999905181554911
"SIDT1" 787.473959037394 -0.379864522932171 0.708322404212217 -0.536287601060212 0.591759798438016 1 0.999905181554911
"SIDT2" 3847.82729267456 -0.0559554350480825 0.163856158852457 -0.341491192274727 0.732733834360216 1 0.999905181554911
"SIGIRR" 101.126205474157 0.114157886372204 0.414476351230049 0.275426778954735 0.782988372747887 1 0.999905181554911
"SIGLEC1" 29.2531566484078 0.104812632470493 0.554482112039865 0.189027977989951 0.850070888805962 1 0.999905181554911
"SIGMAR1" 4499.71480331629 -0.130445954790862 0.21657143621889 -0.602322988979114 0.546959161133329 1 0.999905181554911
"SIK1" 1988.6585886566 -0.0887961190892964 0.348307501428634 -0.254935993985447 0.79877253535285 1 0.999905181554911
"SIK2" 6338.59434731562 0.103595939625913 0.131391933278759 0.788449770398961 0.43043366837606 1 0.999905181554911
"SIK3" 7465.19429460048 -0.0531819966841426 0.178326479630708 -0.298228265338248 0.765528950160768 1 0.999905181554911
"SIKE1" 11901.6416884641 -0.0630745964828371 0.227119003131972 -0.277716067845659 0.781230325260733 1 0.999905181554911
"SIL1" 1162.69644910987 0.0368468185126979 0.136076013058411 0.27078114418947 0.786559363028296 1 0.999905181554911
"SIM1" 3806.20787705753 -0.588751295899146 0.730247054771662 -0.806235769185321 0.420106917893687 1 0.999905181554911
"SIM2" 34.1529138814151 0.670866157728747 0.727333615931931 0.922363744825911 0.356338874210413 1 0.999905181554911
"SIMC1" 1570.4188089009 0.041208729667041 0.214374945302416 0.192227359446825 0.847564115780643 1 0.999905181554911
"SIN3A" 10352.2788334355 0.0372400828805714 0.168051756067978 0.221598891626623 0.824626145398018 1 0.999905181554911
"SIN3B" 7950.42433002175 -0.0600231001495132 0.121661789274356 -0.493360327079824 0.621758009287896 1 0.999905181554911
"SIPA1" 449.725552391105 0.25301005995748 0.490057576630318 0.516286395768433 0.605654396410961 1 0.999905181554911
"SIPA1L1" 2782.44256867491 0.189256468985271 0.30086294905071 0.629045449372937 0.529319301936633 1 0.999905181554911
"SIPA1L2" 19983.0899252953 0.17021766191901 0.142381366810023 1.1955051825435 0.231889712615381 1 0.999905181554911
"SIPA1L3" 3783.84812322324 -0.0785935912842092 0.126662307618649 -0.620497074163816 0.534930579690291 1 0.999905181554911
"SIRPA" 4540.8397871992 0.0699222548557213 0.22787856375033 0.306839984002752 0.75896517248158 1 0.999905181554911
"SIRPB1" 11.4545367993261 -0.620217755013245 0.671693187845664 -0.923364664457121 0.355817199643387 1 0.999905181554911
"SIRT1" 5732.26388457085 -0.00208514788455481 0.117471226528274 -0.017750286143926 0.985838064412948 1 0.999905181554911
"SIRT2" 5472.99782393884 -0.152531548490612 0.141912308903874 -1.07482958785437 0.282451030977241 1 0.999905181554911
"SIRT3" 2611.85406993538 0.0445512922830371 0.106694077662287 0.41756106111206 0.676268071463041 1 0.999905181554911
"SIRT4" 223.316722318105 -0.332693531845104 0.239885672662014 -1.38688371069935 0.165477225689818 1 0.999905181554911
"SIRT5" 1596.96609742393 -0.075906299846924 0.0947037726135502 -0.801512946655974 0.422834752039844 1 0.999905181554911
"SIRT6" 1817.53226430411 -0.0239451850685053 0.163645954316384 -0.146323110574497 0.883666322603648 1 0.999905181554911
"SIRT7" 1080.44636910149 0.20753595564835 0.193403018041653 1.07307506237391 0.283237438855216 1 0.999905181554911
"SIVA1" 1569.62738741457 0.254831052772015 0.246715900846263 1.03289269924604 0.301654115739853 1 0.999905181554911
"SIX1" 5146.84700079759 -0.864253643927664 0.791748872464759 -1.09157546538361 0.27501974497651 1 0.999905181554911
"SIX2" 204.139553938708 0.614506744088563 0.695848505377357 0.883104209234908 0.377179970140497 1 0.999905181554911
"SIX3" 974.873238537873 -0.170321875092795 1.34864983610348 -0.126290657910795 0.899501850958091 1 0.999905181554911
"SIX3-AS1" 56.8416894287478 -0.0467868095141617 1.3626322014414 -0.0343356112270578 0.972609527949286 1 0.999905181554911
"SIX4" 1589.39900544489 -0.598594744259758 0.646004653437517 -0.926610576370492 0.354128761600224 1 0.999905181554911
"SIX5" 850.305613930786 0.669279272524303 1.00051149498158 0.66893711454722 0.503535593513011 1 0.999905181554911
"SKA1" 568.72379959663 0.349614714432074 0.972146835078859 0.359631592488509 0.719122654779408 1 0.999905181554911
"SKA2" 12191.2613067888 0.0522800135112914 0.228148377400127 0.229149179613067 0.818752970411443 1 0.999905181554911
"SKA3" 929.016092455836 0.553171488294528 1.09395230205675 0.505663260870248 0.613093063631372 1 0.999905181554911
"SKAP2" 2646.58883000733 -0.182534536505386 0.35871223036273 -0.508860643867109 0.610849907977407 1 0.999905181554911
"SKI" 10199.9572676712 -0.0076145706302303 0.0972447050284989 -0.0783031901634001 0.937586879873368 1 0.999905181554911
"SKIDA1" 4118.26621411058 0.0400280925613616 0.297196461070274 0.134685629893476 0.892860435340606 1 0.999905181554911
"SKIL" 12126.6134828621 -0.170579089231733 0.198222229389006 -0.860544701558048 0.38948885345743 1 0.999905181554911
"SKINTL" 16.6843688950032 -0.567394265354122 0.920229889663417 -0.616578826364412 0.537512564007123 1 0.999905181554911
"SKIV2L" 3118.81852398949 0.0822216080571041 0.24262840928863 0.338878733525775 0.734701085718128 1 0.999905181554911
"SKIV2L2" 12592.5679065286 0.0135730701823733 0.115718929547505 0.117293430171261 0.906627531059433 1 0.999905181554911
"SKOR1" 217.889412974016 -0.250357686294412 0.224369422576424 -1.11582800998267 0.264495761697875 1 0.999905181554911
"SKOR2" 177.573192627516 -1.18263423312759 1.22180646097973 -0.967939089288548 0.333074790761591 1 0.999905181554911
"SKP1" 39474.8289765766 -0.0443798219692901 0.148926018792802 -0.297999116131848 0.765703838219835 1 0.999905181554911
"SKP2" 3423.10068362525 0.367364539938164 0.58178378562323 0.631445133082609 0.527749513462866 1 0.999905181554911
"SLA" 88.7591468150808 -0.342116733738309 1.70506726544863 -0.200647059896662 0.840974557810243 1 0.999905181554911
"SLAIN1" 4589.28144131432 0.0450069258879413 0.182131547153068 0.247112192211909 0.804821398269021 1 0.999905181554911
"SLAIN2" 7509.52317099592 -0.0714726940725526 0.0919020419431153 -0.777705180008864 0.436742837735291 1 0.999905181554911
"SLBP" 5145.1358843167 0.0200330062841326 0.0774715839881173 0.258585216060708 0.795955291246854 1 0.999905181554911
"SLC10A2" 13.2881105073673 0.789600677894842 1.36913545879127 0.576714796790036 0.564132135055392 1 0.999905181554911
"SLC10A3" 699.378909385675 -0.108351616530214 0.230964821018021 -0.469126060205334 0.638979532591902 1 0.999905181554911
"SLC10A4" 285.074650725319 -0.838316466149076 0.352636008514744 -2.37728548959011 0.0174405837966922 1 0.999905181554911
"SLC10A5" 125.884022006311 -0.0157668589954819 0.314753763716875 -0.0500926781916557 0.960048534371608 1 0.999905181554911
"SLC10A7" 1118.72961423472 -0.139639541977925 0.181993369954626 -0.767278181687275 0.442916137833718 1 0.999905181554911
"SLC11A2" 6146.21457028136 -0.00170599226811651 0.0879764041798043 -0.0193914752941009 0.984528810861163 1 0.999905181554911
"SLC12A1" 63.9175177376361 0.502225780821113 0.494640422539339 1.0153350958315 0.309946120226853 1 0.999905181554911
"SLC12A2" 5542.61549817055 0.185247061687105 0.194755749761157 0.951176342235269 0.341514865817572 1 0.999905181554911
"SLC12A4" 677.517102074207 0.637726567235844 0.810655085604822 0.786680523641004 0.43146890814734 1 0.999905181554911
"SLC12A5" 8613.36164773732 -0.159680756298568 0.269926477425064 -0.591571296828036 0.554137699218336 1 0.999905181554911
"SLC12A6" 6435.06160159551 -0.0735683454640305 0.108623670542492 -0.677277292293777 0.498230035582404 1 0.999905181554911
"SLC12A7" 2787.38241798985 0.0162352903119656 0.435412416475107 0.0372871551146816 0.970256047105324 1 0.999905181554911
"SLC12A8" 83.1549300328475 0.0367750337130868 0.45866414149849 0.0801785672473546 0.936095236132116 1 0.999905181554911
"SLC12A9" 2186.8070971148 -0.0167538225011601 0.181570372537444 -0.0922717856830145 0.926482104480166 1 0.999905181554911
"SLC13A3" 527.276694405947 0.569447593415531 0.457072659462116 1.24585792133281 0.212816560615593 1 0.999905181554911
"SLC13A4" 23.7329548984925 -0.988906745504173 1.30771021372793 -0.756212450681306 0.449521829020142 1 0.999905181554911
"SLC13A5" 10.65051023665 1.05520739539467 1.00753113882 1.04731988395962 0.294952068337211 1 0.999905181554911
"SLC14A2" 19.7847020904744 0.285252353060093 0.567964711983093 0.502236049250512 0.615501487763482 1 0.999905181554911
"SLC15A2" 132.704813260422 -0.0668846613750558 0.708979677228299 -0.0943393210317906 0.924839615515437 1 0.999905181554911
"SLC15A3" 28.8178763958292 0.322671524597438 1.01450754431771 0.31805729430474 0.750441477005494 1 0.999905181554911
"SLC15A4" 683.261336883618 0.0120476190904666 0.130970452939904 0.0919873056863799 0.926708125421989 1 0.999905181554911
"SLC16A1" 5884.36719996808 0.29563678361566 0.44913885593158 0.658230254878451 0.510390186573965 1 0.999905181554911
"SLC16A1-AS1" 148.363479636014 -0.0757417445249768 0.363957969558782 -0.208105745333168 0.835146401241155 1 0.999905181554911
"SLC16A10" 334.129197223414 0.20201000417052 0.227259503044526 0.888895740174797 0.374059115033735 1 0.999905181554911
"SLC16A13" 169.394013593004 -0.411054699382283 0.232527529293122 -1.76776788809428 0.0770997153475587 1 0.999905181554911
"SLC16A14" 20199.296857224 0.0742215120184063 0.16244941298411 0.456889998276979 0.647750113271277 1 0.999905181554911
"SLC16A2" 13209.2620656841 -0.24365758676437 0.268352902232481 -0.90797447963981 0.363891705129203 1 0.999905181554911
"SLC16A3" 2969.53439382569 -0.266472682989537 1.59653512883989 -0.166906871121068 0.867443326618727 1 0.999905181554911
"SLC16A4" 52.3873229085287 0.323112933131935 0.46015480255512 0.702183116068274 0.482564973579441 1 0.999905181554911
"SLC16A6" 2076.48881523392 -0.060394375430753 0.341789995042264 -0.176700243736757 0.859743849413807 1 0.999905181554911
"SLC16A7" 2431.31180175947 -0.159617975000226 0.360590338250722 -0.44265738171066 0.65801357312247 1 0.999905181554911
"SLC16A9" 8066.03898038816 0.277183168539601 0.289353010591045 0.957941194299013 0.338092412458146 1 0.999905181554911
"SLC17A4" 87.7045866370781 -0.650084588954434 0.773629158142731 -0.840305179958712 0.400737297828651 1 0.999905181554911
"SLC17A5" 2546.31227661364 -0.219108271986511 0.206961583160119 -1.05869054846278 0.289740733704403 1 0.999905181554911
"SLC17A6" 38699.1771217226 -0.273237207060603 0.384226069081759 -0.711136565287197 0.476999613117998 1 0.999905181554911
"SLC17A7" 4185.95861308699 -0.458523671097287 0.503917653899344 -0.90991785572346 0.362865832329637 1 0.999905181554911
"SLC17A8" 67.8072044646918 -0.905312232047637 0.881844923258925 -1.02661160502233 0.30460338727895 1 0.999905181554911
"SLC18A1" 11.3434298000905 -1.1103801728803 1.3399748289431 -0.828657485869426 0.407298249154232 1 0.999905181554911
"SLC18A2" 35.9091274081339 -0.196615034403681 0.47569079163089 -0.413325290005285 0.679368303327871 1 0.999905181554911
"SLC18A3" 1793.28583167263 0.0187981233064944 0.735434034976089 0.0255605838355109 0.979607825332325 1 0.999905181554911
"SLC18B1" 1914.14504827699 -0.117003135528073 0.222397209105332 -0.526099837308019 0.598818841702524 1 0.999905181554911
"SLC19A1" 1198.05083090109 0.0248871231413298 0.144984958512203 0.171653138344245 0.863710229047859 1 0.999905181554911
"SLC19A2" 2073.96834668953 0.108903217609457 0.0982977525796289 1.10789122590811 0.267908795340905 1 0.999905181554911
"SLC19A3" 50.2748084512267 -0.267130121668633 0.704608732272394 -0.379118380788621 0.704599957482459 1 0.999905181554911
"SLC1A1" 4323.48174017286 -0.0687455840560575 0.248398255479259 -0.276755502664139 0.781967850723594 1 0.999905181554911
"SLC1A2" 24943.5069770202 -0.0118403946083804 0.206288064951956 -0.0573973807507381 0.954228649422604 1 0.999905181554911
"SLC1A3" 6428.01656904323 0.101202050671783 1.51810994203274 0.0666631894500828 0.946849839658491 1 0.999905181554911
"SLC1A4" 9156.78671636578 -0.0897393061732433 0.150931277036996 -0.594570641254472 0.552130509572654 1 0.999905181554911
"SLC1A5" 2442.92610140589 0.425954491470344 0.582923913517257 0.730720565056617 0.464949851596364 1 0.999905181554911
"SLC1A6" 3246.09128535742 -0.0755209188553698 0.271639623232105 -0.278018788116343 0.780997936265746 1 0.999905181554911
"SLC20A1" 9343.30273382346 0.182532261036559 0.138571564093266 1.31724183262957 0.187757575817596 1 0.999905181554911
"SLC20A2" 4515.35589231076 -0.0542041223102615 0.31996429155321 -0.169406786135844 0.865476686089328 1 0.999905181554911
"SLC22A1" 13.4784652578395 0.189966640338899 0.979578360492504 0.19392694653176 0.84623308393088 1 0.999905181554911
"SLC22A14" 13.377677669036 -1.5159584048698 0.768914744667434 -1.97155590445268 0.0486603251973125 1 0.999905181554911
"SLC22A15" 3505.23188984484 -0.230138129817191 0.307291579275855 -0.7489242964598 0.453902835245921 1 0.999905181554911
"SLC22A17" 19776.8052696395 -0.196126771788414 0.328758875227478 -0.596567230778813 0.550796354951677 1 0.999905181554911
"SLC22A18" 289.639253467717 -0.174170854066137 0.408018191083486 -0.426870315766141 0.669473787494648 1 0.999905181554911
"SLC22A20" 245.1417174223 0.0190291060899112 0.361175088769541 0.0526866516590055 0.957981574686861 1 0.999905181554911
"SLC22A23" 6738.8553354956 0.137685586479665 0.263733269069058 0.522063776654634 0.601625926244816 1 0.999905181554911
"SLC22A31" 62.9077327220156 0.100726904383546 0.665969749530121 0.151248468049209 0.879779718057789 1 0.999905181554911
"SLC22A4" 252.856522119013 -0.0961189772986727 0.340999008003126 -0.281874653716856 0.778039625214643 1 0.999905181554911
"SLC22A5" 465.91297015841 0.146618631669504 0.218970822334108 0.669580677948915 0.503125134757016 1 0.999905181554911
"SLC22A7" 28.1203637088851 -0.266818598294959 0.577275391712003 -0.462203312536268 0.643935527995219 1 0.999905181554911
"SLC23A2" 15509.7207858257 -0.00164041279712288 0.21389211925745 -0.00766934659779778 0.993880806745576 1 0.999905181554911
"SLC23A3" 21.1329633545979 0.623855036693472 0.616947485036139 1.01119633651951 0.311922468865759 1 0.999905181554911
"SLC24A1" 373.348072746899 0.462253230018416 0.332892143710717 1.38859759460143 0.164955149224233 1 0.999905181554911
"SLC24A2" 616.405140551454 -0.0210346613250669 0.408898668599433 -0.0514422348136157 0.958973130791297 1 0.999905181554911
"SLC24A3" 3549.50162258154 -0.118089790876706 0.277559441396952 -0.425457661545799 0.670503079371201 1 0.999905181554911
"SLC24A4" 330.032424432315 0.164589532957515 0.459120156096288 0.358489015940735 0.719977386437683 1 0.999905181554911
"SLC24A5" 90.5355679737587 -0.481313726602386 0.737394473595029 -0.652722177664054 0.513935402225314 1 0.999905181554911
"SLC25A1" 8175.11987262198 -0.113154376167364 0.206042103094661 -0.549180844438277 0.582881348831659 1 0.999905181554911
"SLC25A10" 843.251854464477 0.184517627842793 0.222365659156493 0.829793721488872 0.406655421233577 1 0.999905181554911
"SLC25A11" 5386.25869319125 -0.12037204799994 0.185937769916629 -0.647378141912281 0.517387238977834 1 0.999905181554911
"SLC25A12" 5497.6032066675 -0.0917923330191316 0.140357193951687 -0.653990938652761 0.513117643516023 1 0.999905181554911
"SLC25A13" 7231.5713001318 -0.0370685102521889 0.207843676890128 -0.178348029667433 0.85844966117647 1 0.999905181554911
"SLC25A14" 3144.18981677482 -0.0594805103697278 0.154532091277635 -0.384907172859416 0.700306191408718 1 0.999905181554911
"SLC25A15" 2796.94567891712 0.0203624063266684 0.120424100468891 0.169089129562804 0.865726535167401 1 0.999905181554911
"SLC25A16" 1255.56412300133 -0.02777673180905 0.192247723238098 -0.144484061195609 0.885118241711821 1 0.999905181554911
"SLC25A17" 3488.7004738775 -0.00736837825130262 0.0907474166358044 -0.0811965621112285 0.935285633528306 1 0.999905181554911
"SLC25A18" 42.9421800550242 -0.300805188145081 0.613356989355307 -0.490424326070293 0.62383366643141 1 0.999905181554911
"SLC25A19" 341.464800244331 -0.0811582883729239 0.152312021313026 -0.532842304062989 0.594142746878976 1 0.999905181554911
"SLC25A20" 764.064283422898 -0.122822544032567 0.129109964700069 -0.951301817159443 0.341451184789539 1 0.999905181554911
"SLC25A21" 222.321379482484 0.441910886507777 0.387658217876865 1.13994974472112 0.254307238857518 1 0.999905181554911
"SLC25A21-AS1" 876.164299570777 -0.166072888167739 0.202845726468761 -0.818715242656665 0.412948898009634 1 0.999905181554911
"SLC25A22" 5554.00447729425 -0.0520142362744628 0.173654552171458 -0.299527053129632 0.764537933549796 1 0.999905181554911
"SLC25A23" 9829.72758631178 -0.0995585207566831 0.170278333182762 -0.584681085936082 0.558762174157823 1 0.999905181554911
"SLC25A24" 3089.25036571636 -0.0715357849697268 0.16784652126896 -0.42619760260087 0.669963864267632 1 0.999905181554911
"SLC25A25" 4777.32575916937 -0.0479906937550632 0.123716441466422 -0.387908779029088 0.698083541133854 1 0.999905181554911
"SLC25A26" 1745.26084978365 -0.0242173179262277 0.187364650893127 -0.129252331273743 0.897157989079771 1 0.999905181554911
"SLC25A27" 2533.4033491787 0.0369904695044023 0.214402450012802 0.172528203395967 0.863022290684821 1 0.999905181554911
"SLC25A28" 1461.49341031244 0.0990123198620343 0.18738425140738 0.528391895895124 0.597227361150957 1 0.999905181554911
"SLC25A29" 8989.2574853548 0.185938622045395 0.202034930683857 0.920329080798167 0.35740081665221 1 0.999905181554911
"SLC25A3" 33907.9356457399 0.0363437885943127 0.114311308028179 0.317936949731636 0.750532763845092 1 0.999905181554911
"SLC25A30" 1215.102796735 -0.0176963633289782 0.138980930916156 -0.127329434421863 0.898679664604294 1 0.999905181554911
"SLC25A32" 3849.7087652266 0.0152016328652598 0.297816471117145 0.0510436269969779 0.959290756521182 1 0.999905181554911
"SLC25A33" 2870.2773530769 -0.0168149290636264 0.232388789295922 -0.0723568856938894 0.942317895048185 1 0.999905181554911
"SLC25A34" 281.112439668198 0.191298368500749 0.28818052541169 0.663814351186511 0.506809139323442 1 0.999905181554911
"SLC25A35" 101.677853064886 -0.0970664408772886 0.367849324434822 -0.263875544766666 0.791875820397855 1 0.999905181554911
"SLC25A36" 16059.0738071395 -0.0293054765353895 0.156727671626277 -0.186983423101375 0.851673630168987 1 0.999905181554911
"SLC25A37" 969.430548485022 0.201430736273327 0.313882060445489 0.641740200084831 0.521041882969678 1 0.999905181554911
"SLC25A38" 3183.99981862139 0.0555012620877424 0.132174780251928 0.41990810941358 0.674552583394169 1 0.999905181554911
"SLC25A39" 4009.98744689417 -0.00427272652084362 0.162754792672091 -0.0262525388696359 0.979055910344763 1 0.999905181554911
"SLC25A4" 12616.8041067634 -0.155891296374058 0.264973668440484 -0.588327501715789 0.556312489396202 1 0.999905181554911
"SLC25A40" 2353.99614322326 -0.0103351807042024 0.218654838068245 -0.0472671027794805 0.962300346943013 1 0.999905181554911
"SLC25A41" 245.105288287112 -0.0852265863574599 0.225969936953778 -0.377158959755309 0.706055477331997 1 0.999905181554911
"SLC25A42" 2077.69151312779 -0.083491557507062 0.173244812818769 -0.481928180986305 0.629856966040197 1 0.999905181554911
"SLC25A43" 87.3087446363972 -0.0880486668140088 0.444837302020712 -0.197934540143194 0.843096279639591 1 0.999905181554911
"SLC25A44" 6645.18664301776 -0.021275895897748 0.206889645822918 -0.102836929383883 0.918092395218374 1 0.999905181554911
"SLC25A45" 32.9434220666723 1.04565171757501 0.454061225740059 2.30288705200656 0.0212851988551357 1 0.999905181554911
"SLC25A46" 7368.00290216514 -0.0445165018260084 0.152506489514247 -0.291899065854833 0.770363797742305 1 0.999905181554911
"SLC25A5" 13528.8904681714 -0.0483822255490248 0.146330780353476 -0.330636011317325 0.740919441567645 1 0.999905181554911
"SLC25A5-AS1" 210.25412160358 -0.263314530843271 0.206897266373806 -1.27268250305219 0.203130728898698 1 0.999905181554911
"SLC25A51" 1999.37878647166 -0.00993956726554287 0.120790094824197 -0.0822879332946075 0.934417749713685 1 0.999905181554911
"SLC25A53" 1017.88008748677 -0.166328430340031 0.12540262926469 -1.32635520734545 0.184722068237668 1 0.999905181554911
"SLC26A1" 121.361206652676 -0.0973548849353442 0.343953061915316 -0.283047007615573 0.77714080285237 1 0.999905181554911
"SLC26A10" 1243.88702771739 -0.0617563616203726 0.312323899248687 -0.197731783475203 0.843254921029561 1 0.999905181554911
"SLC26A11" 3778.35811256934 -0.130934413453724 0.281843377183176 -0.464564449810106 0.64224339552039 1 0.999905181554911
"SLC26A2" 3190.48984934582 0.0726996200563064 0.171025322973082 0.425081027724465 0.670777607863875 1 0.999905181554911
"SLC26A4" 23.3973518575094 -0.949831371158136 0.687374741266202 -1.38182466438681 0.167025543961853 1 0.999905181554911
"SLC26A5" 82.7044187651078 0.912556947684457 1.23487357539495 0.73898815706101 0.459914188748434 1 0.999905181554911
"SLC26A6" 1513.05605115231 0.13382694089553 0.169289946978226 0.790519125821115 0.429224657095887 1 0.999905181554911
"SLC26A8" 26.5997647226422 0.408564383865894 0.799868413793378 0.510789495897552 0.60949846518786 1 0.999905181554911
"SLC27A1" 1907.35661217537 0.028369674204224 0.195793674420414 0.144895764831032 0.884793170323694 1 0.999905181554911
"SLC27A2" 109.219528477146 -0.10028537845567 0.5456388365473 -0.183794429095731 0.854174726628552 1 0.999905181554911
"SLC27A3" 1375.70384437148 0.239216028327529 0.376094744241623 0.636052569173485 0.524742158764116 1 0.999905181554911
"SLC27A4" 5745.31421070655 -0.0754744358160706 0.232107442442502 -0.325170253145878 0.745052220925192 1 0.999905181554911
"SLC27A5" 506.151707278767 -0.110749624490819 0.278907409279967 -0.397083837882731 0.691305637791741 1 0.999905181554911
"SLC27A6" 14.8215414283764 -0.475057264109376 0.87506742020804 -0.542880757686574 0.587211905403123 1 0.999905181554911
"SLC29A1" 2662.77092017871 0.0286347917194096 0.298834729044576 0.0958214990973765 0.92366234211596 1 0.999905181554911
"SLC29A2" 773.332373742227 -0.00838216060431773 0.234704087007129 -0.0357137394205799 0.971510615068068 1 0.999905181554911
"SLC29A3" 434.507330664301 -0.0605165465545718 0.182593044139499 -0.331428542854774 0.740320807958756 1 0.999905181554911
"SLC29A4" 3698.68757919354 -0.0653729662544118 0.167475161565542 -0.390344249519221 0.696282006865381 1 0.999905181554911
"SLC2A1" 9729.09994444654 0.925868735372445 0.50319457914139 1.83998153746464 0.0657709479161148 1 0.999905181554911
"SLC2A1-AS1" 46.3514240128897 0.00896753792064609 0.538535467681056 0.0166517127632475 0.986714469445747 1 0.999905181554911
"SLC2A10" 128.193224414296 0.82724988282495 1.07873051381721 0.76687353535373 0.44315670982704 1 0.999905181554911
"SLC2A11" 3422.94430817388 -0.0649613814272919 0.374459293798052 -0.173480489076407 0.862273762818243 1 0.999905181554911
"SLC2A12" 367.952442575079 0.585436618236483 0.950159917506769 0.616145353481838 0.53779859116651 1 0.999905181554911
"SLC2A13" 10082.3344363972 -0.0873385249597508 0.326575930081049 -0.267437116195536 0.789132625195521 1 0.999905181554911
"SLC2A3" 15437.1270713554 -0.0449525701474463 0.310722164652843 -0.144671269903356 0.884970423772923 1 0.999905181554911
"SLC2A4" 35.9260455530027 0.147344413977175 0.791718606499806 0.186107049610196 0.852360813705973 1 0.999905181554911
"SLC2A4RG" 2723.7281435243 0.328529516231075 0.270723362924729 1.21352480510675 0.22492923657699 1 0.999905181554911
"SLC2A6" 2988.16779950061 -0.19096637011321 0.350182211238387 -0.545334297358725 0.585523619566948 1 0.999905181554911
"SLC2A8" 1340.25512637779 0.088907677740398 0.180828443563179 0.491668655596956 0.622953599994287 1 0.999905181554911
"SLC30A1" 1198.70289239996 0.439438556459068 0.24586453716054 1.78731980436907 0.0738858149262103 1 0.999905181554911
"SLC30A10" 628.548112627267 0.133265717131829 0.308808058440292 0.431548703116488 0.666069447899885 1 0.999905181554911
"SLC30A2" 30.3717553867396 0.378130381460106 1.10630305422441 0.3417963821181 0.732504132450061 1 0.999905181554911
"SLC30A3" 130.000666810545 -0.330654642372061 0.812381559632885 -0.407018892109618 0.683994112695127 1 0.999905181554911
"SLC30A4" 1157.77346295461 -0.143581090489575 0.240239487013887 -0.597658163003301 0.550068046474684 1 0.999905181554911
"SLC30A5" 4458.46795739739 -0.0207718132174093 0.0755183275852707 -0.275056584031936 0.783272766388156 1 0.999905181554911
"SLC30A6" 4299.30448156097 0.161571682247427 0.122910916755419 1.31454297561656 0.188663545727638 1 0.999905181554911
"SLC30A7" 3769.42541381373 0.0346384999552819 0.141597172319016 0.244627059905138 0.806745209759201 1 0.999905181554911
"SLC30A8" 49.3203841744172 -2.09990817342887 0.757079115154626 -2.77369713599877 0.00554232492129004 1 0.999905181554911
"SLC30A9" 15340.0304197905 -0.0356235593338936 0.0811820669449684 -0.438810696431788 0.660798709149442 1 0.999905181554911
"SLC31A1" 4110.23222147604 0.106722538494049 0.0829566284246295 1.28648596888206 0.198273512548743 1 0.999905181554911
"SLC31A2" 350.841186593096 -0.0602553639757735 0.219394350261778 -0.274644100469669 0.78358968140156 1 0.999905181554911
"SLC32A1" 927.097865017226 -0.830972975179842 1.06545307978116 -0.779924513757581 0.435435308441158 1 0.999905181554911
"SLC33A1" 1909.49092697274 0.000746394481494061 0.0904776877029561 0.00824948670156692 0.993417936582347 1 0.999905181554911
"SLC34A3" 16.2683777155155 0.45094802099052 0.632679178590515 0.712759383033821 0.47599466328547 1 0.999905181554911
"SLC35A1" 3360.78371945324 -0.0858350786566748 0.152213542848328 -0.563912231792703 0.572813865148103 1 0.999905181554911
"SLC35A2" 2393.13822950401 -0.00398740961963621 0.219600566409427 -0.0181575561704246 0.985513162318197 1 0.999905181554911
"SLC35A3" 2452.63632834862 0.0913432578295582 0.144088631838564 0.633937991249014 0.526121290691217 1 0.999905181554911
"SLC35A4" 5154.39268084059 0.176675335150961 0.150935413690642 1.17053599835143 0.241785336218605 1 0.999905181554911
"SLC35A5" 9236.73254894178 0.0302457003942085 0.196699970503907 0.153765658005565 0.877794512687271 1 0.999905181554911
"SLC35B1" 4504.39613912157 0.00950088523740847 0.156119150892382 0.0608566289471925 0.951473390474209 1 0.999905181554911
"SLC35B2" 4640.09731574961 0.0695577770318873 0.1003918511804 0.692862779339478 0.488395669810229 1 0.999905181554911
"SLC35B3" 1529.30946839684 -0.00351508262318859 0.125812629003114 -0.0279390284667018 0.977710780368073 1 0.999905181554911
"SLC35B4" 13113.5689175521 -0.0458002232000999 0.137964422732531 -0.331971259640553 0.739910960993354 1 0.999905181554911
"SLC35C1" 2854.64591404 -0.149321128304412 0.161706688197118 -0.923407250307371 0.355795014787728 1 0.999905181554911
"SLC35C2" 3688.94453734288 0.0307688430149036 0.106897717362128 0.287834425038943 0.773473484595004 1 0.999905181554911
"SLC35D1" 2846.46349107416 0.110859954688202 0.197847299673492 0.560330895954377 0.575253757268876 1 0.999905181554911
"SLC35D2" 1212.54668933266 -0.0940207761809005 0.324746372532229 -0.289520635589454 0.772182990823216 1 0.999905181554911
"SLC35E1" 8076.41361540505 -0.0502665674334752 0.14814448782577 -0.33930771351137 0.734377932426519 1 0.999905181554911
"SLC35E2" 7013.81847859983 -0.0231964012568173 0.119311899546697 -0.194418170735255 0.845848463176113 1 0.999905181554911
"SLC35E2B" 18686.5796633099 0.0285859458831363 0.112653604548159 0.253750832011023 0.799688060688876 1 0.999905181554911
"SLC35E3" 2172.20080750846 0.0521339234207388 0.209975929718251 0.248285236744482 0.80391372082323 1 0.999905181554911
"SLC35E4" 912.967858784392 -0.0819353954618577 0.221787454788752 -0.369432056199479 0.711805707858625 1 0.999905181554911
"SLC35F1" 29626.9372982672 0.0838645094569554 0.223554947031808 0.37514047696302 0.707555995258096 1 0.999905181554911
"SLC35F2" 272.940279710128 0.00120629439676167 0.59662603062731 0.00202186015164866 0.998386790100009 1 0.999905181554911
"SLC35F3" 556.688544346437 -0.120143233045845 0.344230995845058 -0.349019218187786 0.727074881694733 1 0.999905181554911
"SLC35F4" 1529.1840425903 -0.0141624034561289 0.496006004635307 -0.0285528871097879 0.977221187387879 1 0.999905181554911
"SLC35F5" 4557.47037116914 -0.0454516542304433 0.177186857299744 -0.256518203003926 0.797550726583065 1 0.999905181554911
"SLC35F6" 3683.40450441087 -0.127851168396718 0.159197983823895 -0.803095399362263 0.421919596641332 1 0.999905181554911
"SLC35G1" 171.266398950183 0.41892479988953 0.265966237652514 1.57510518472971 0.115232167502573 1 0.999905181554911
"SLC35G2" 2566.33069113731 -0.0486181607751585 0.343779342398234 -0.141422577738366 0.887536119062564 1 0.999905181554911
"SLC35G5" 40.9399343371443 -0.0428305180727725 0.513958426225137 -0.0833345965107512 0.933585491918528 1 0.999905181554911
"SLC36A1" 5706.1801068217 -0.069445503862005 0.359186850970198 -0.193340885598752 0.846692008267391 1 0.999905181554911
"SLC36A4" 5671.00171323514 0.0596715651419371 0.124146482912177 0.480654495739115 0.630762077110797 1 0.999905181554911
"SLC37A1" 4791.60519583753 -0.0442625085946974 0.204803845791875 -0.216121471857895 0.82889306308121 1 0.999905181554911
"SLC37A2" 40.7025922235875 0.314795930248118 0.770347316258882 0.408641561545115 0.682802725424543 1 0.999905181554911
"SLC37A3" 7859.66629062072 -0.0219706871324482 0.167561131942209 -0.131120426782661 0.895680042430596 1 0.999905181554911
"SLC37A4" 1824.46013132139 0.103205545882959 0.360087460577795 0.286612440536963 0.774409087740997 1 0.999905181554911
"SLC38A1" 63388.7117269722 -0.0788794920079273 0.19367511194005 -0.407277379203702 0.683804274973715 1 0.999905181554911
"SLC38A10" 4046.75526979798 0.0769227362402382 0.138243186332727 0.556430579190346 0.577916539315604 1 0.999905181554911
"SLC38A2" 19681.724770355 -0.127483286139791 0.189289738370926 -0.673482288247334 0.500640513099 1 0.999905181554911
"SLC38A3" 126.477574239032 -0.0139545580820695 0.59476179356951 -0.0234624319062596 0.981281405225353 1 0.999905181554911
"SLC38A4" 16.2301783464465 0.78334394375404 1.66084304955105 0.471654407058986 0.637173485327121 1 0.999905181554911
"SLC38A5" 53.8333425038535 -0.597653659101347 0.5512300024393 -1.08421830534734 0.278268017222262 1 0.999905181554911
"SLC38A6" 494.088349238712 0.100881645860818 0.236368024916705 0.426799038898635 0.669525706585524 1 0.999905181554911
"SLC38A7" 3288.04844775254 -0.071731709103059 0.186739878313754 -0.384126356677484 0.700884797438726 1 0.999905181554911
"SLC38A9" 1810.56901786013 -0.187431892879648 0.186110511488533 -1.00709998258855 0.313886729582928 1 0.999905181554911
"SLC39A1" 3351.57011152573 0.236587889620641 0.354642197360087 0.667117143368083 0.504697310548546 1 0.999905181554911
"SLC39A10" 17031.4492555439 -0.0773632966013994 0.124425067844923 -0.62176615967629 0.534095641069154 1 0.999905181554911
"SLC39A11" 1250.35376793775 -0.124906863640875 0.135281623001951 -0.923309913565083 0.355845723089913 1 0.999905181554911
"SLC39A13" 2792.44992050385 -0.0256770970735964 0.167836526625727 -0.152988730104359 0.878407162739588 1 0.999905181554911
"SLC39A14" 3414.97032489264 -0.00492163994008654 0.15820842534254 -0.031108583057006 0.975182944694052 1 0.999905181554911
"SLC39A3" 3088.02450486139 -0.0650394867717608 0.218037304405197 -0.298295224980825 0.765477848412916 1 0.999905181554911
"SLC39A5" 11.6807972662132 0.134072446487513 0.929239845887501 0.144281852614125 0.885277907877787 1 0.999905181554911
"SLC39A6" 29481.2759665139 -0.0369912512588053 0.0975493697785769 -0.379205435593999 0.704535315464124 1 0.999905181554911
"SLC39A7" 15873.4380728368 -0.00809458407543339 0.120621566087061 -0.0671072705986173 0.94649630584476 1 0.999905181554911
"SLC39A8" 166.638387769328 0.156185227501825 0.841337315187706 0.185639249183877 0.852727672123456 1 0.999905181554911
"SLC39A9" 14468.4261702042 -0.0327745824031494 0.157540514529363 -0.208039071733772 0.835198459874465 1 0.999905181554911
"SLC3A1" 341.356199735565 -0.26136523414999 0.752223363286424 -0.34745694817042 0.728248056496418 1 0.999905181554911
"SLC3A2" 9166.08030354946 0.135908249906514 0.186944829455172 0.726996570606431 0.467228056567814 1 0.999905181554911
"SLC40A1" 705.135632019777 -0.12591867848543 0.350391044976645 -0.359366143315172 0.719321199091834 1 0.999905181554911
"SLC41A1" 3266.32011176801 -0.0784163421995242 0.189924480856842 -0.412881698271597 0.679693290598028 1 0.999905181554911
"SLC41A2" 2666.15067229455 -0.271291385202141 0.38069112044262 -0.712628613156821 0.476075601120712 1 0.999905181554911
"SLC41A3" 5005.45325246271 -0.0435564298158167 0.152749655752514 -0.285149119330176 0.775529899611082 1 0.999905181554911
"SLC43A1" 84.1828989349518 0.136661678423045 0.356555467800914 0.383283081496176 0.701509882227184 1 0.999905181554911
"SLC43A2" 15511.2550086079 0.0764135522161496 0.270210431454344 0.282792754539015 0.777335708766542 1 0.999905181554911
"SLC43A3" 313.533345666846 0.109808987160488 0.332089186997865 0.330661133995891 0.74090046290414 1 0.999905181554911
"SLC44A1" 3405.00534218202 0.21677725747381 0.288847680642648 0.750489867155966 0.452959724281931 1 0.999905181554911
"SLC44A2" 16926.3504268442 0.363418864552265 0.350507130555021 1.03683729337203 0.299811691955436 1 0.999905181554911
"SLC44A3" 214.596250379252 -0.299062189431843 0.323003792473502 -0.9258782602572 0.354509250328135 1 0.999905181554911
"SLC44A4" 21.4947397938472 0.987487609851309 0.490652697602961 2.01259998095515 0.0441567289830673 1 0.999905181554911
"SLC44A5" 3821.27786450744 0.216331761125867 0.23104364840312 0.936324208092556 0.34910628777254 1 0.999905181554911
"SLC45A1" 1650.37811798498 -0.16755047983276 0.329299548196754 -0.508808714589094 0.610886310389422 1 0.999905181554911
"SLC45A2" 54.4925388467301 -0.176649728351882 0.577718821398776 -0.305771115305152 0.759778922434372 1 0.999905181554911
"SLC45A3" 1512.38281297178 -0.126849717573573 0.526142938167184 -0.241093642756954 0.809482539822977 1 0.999905181554911
"SLC45A4" 3259.67463873383 0.00459277802471821 0.164744012685488 0.0278782697462047 0.977759239937007 1 0.999905181554911
"SLC46A1" 1745.32300199509 -0.201713070553422 0.158143866589655 -1.2755035962085 0.202131052088055 1 0.999905181554911
"SLC46A3" 751.328992702024 -0.394532218708962 0.318301819775139 -1.23949093029904 0.215163745515484 1 0.999905181554911
"SLC47A1" 20.2868841714089 -0.158831929767978 1.17787702150906 -0.134845936262928 0.892733685608164 1 0.999905181554911
"SLC48A1" 1965.32699078045 -0.127950930962057 0.187608005338188 -0.682012106740373 0.49523129551121 1 0.999905181554911
"SLC4A1" 19.2068001059589 -0.0743691212474491 0.458222185535748 -0.16229925916943 0.871070198043387 1 0.999905181554911
"SLC4A10" 6709.42226987823 -0.0782323769829979 0.279423807086577 -0.279977492965581 0.779494772622856 1 0.999905181554911
"SLC4A11" 51.7903632710624 0.808037849129554 0.651849193997622 1.23960857291864 0.215120208207049 1 0.999905181554911
"SLC4A1AP" 4941.46025364658 -0.0651866394156086 0.0684385254602493 -0.952484568848149 0.340851288218516 1 0.999905181554911
"SLC4A2" 3030.80084127272 0.149172852897878 0.330659797753423 0.451136950761453 0.651890847624613 1 0.999905181554911
"SLC4A3" 5682.92258281545 -0.126470286291866 0.233868360755473 -0.540775528093346 0.58866231236482 1 0.999905181554911
"SLC4A4" 1373.39002059164 0.168699745145419 0.363546350856289 0.46403916515203 0.642619685803709 1 0.999905181554911
"SLC4A5" 931.043377117235 0.057698922638365 0.351230081790767 0.16427671099293 0.869513314547908 1 0.999905181554911
"SLC4A7" 6439.66822653548 0.0126523118921834 0.233470234018413 0.054192398210324 0.956781877135684 1 0.999905181554911
"SLC4A8" 33756.199872173 -0.252677873965754 0.151656678335804 -1.66611768593708 0.0956899765871863 1 0.999905181554911
"SLC50A1" 645.217822195728 -0.113822270653212 0.212847701725617 -0.534759218588795 0.592816366401222 1 0.999905181554911
"SLC51B" 14.8552962431739 0.6643438708908 0.736008356840195 0.902630880093451 0.36672183176941 1 0.999905181554911
"SLC52A2" 2627.92169963707 -0.0777952954368243 0.276038005850368 -0.281828204044464 0.778075243457472 1 0.999905181554911
"SLC5A1" 105.277211401381 -0.539171446290973 0.800921210842835 -0.673189121466249 0.500826981133101 1 0.999905181554911
"SLC5A2" 39.6175703004132 0.104169310421039 0.940805682963901 0.110723513162533 0.911835599816387 1 0.999905181554911
"SLC5A3" 9078.1047351057 -0.0591352627290315 0.175559851089135 -0.336838191432546 0.736238881111266 1 0.999905181554911
"SLC5A6" 5481.00256418252 0.0965343495898688 0.151804930987111 0.635910500154076 0.524834758416004 1 0.999905181554911
"SLC5A7" 5394.46982247976 -0.285337814039782 0.461728249536214 -0.617977813413823 0.536589963747649 1 0.999905181554911
"SLC6A1" 933.728180138164 -0.261479883463376 0.963043831469759 -0.271514000628939 0.78599573305925 1 0.999905181554911
"SLC6A10P" 73.2992527910234 1.24902047834308 0.766951113804355 1.62855292320718 0.103407697044455 1 0.999905181554911
"SLC6A11" 362.553259579027 0.118830451679234 0.483268437935539 0.245889121555014 0.805768065093633 1 0.999905181554911
"SLC6A12" 44.2536025028565 0.255550956587962 0.441842212094869 0.578376057317703 0.563010255022547 1 0.999905181554911
"SLC6A13" 23.9148874738622 0.224345550397023 0.651488154949572 0.344358602213402 0.730576617793032 1 0.999905181554911
"SLC6A15" 7393.93533905911 -0.274797671716007 0.288783976741225 -0.951568278880821 0.341315975358084 1 0.999905181554911
"SLC6A16" 354.545002864052 0.960727223541721 1.04898045254623 0.915867613366589 0.359736335245429 1 0.999905181554911
"SLC6A17" 4879.31188098881 -0.185960315302718 0.292480180832929 -0.635804842479028 0.524903630817945 1 0.999905181554911
"SLC6A2" 2.4864934213044 -3.16483814600703 1.48132518744501 -2.13649114511159 0.0326394019659118 1 0.999905181554911
"SLC6A3" 19.023554031687 0.228612862021369 0.905886740184217 0.252363625473621 0.800760013059735 1 0.999905181554911
"SLC6A4" 12.5243317830457 0.164540164397828 0.696636589169195 0.236192251391874 0.813283491938824 1 0.999905181554911
"SLC6A6" 3023.766665496 -0.0191482314643469 0.16541608630984 -0.1157579766969 0.907844356282934 1 0.999905181554911
"SLC6A7" 140.111319556158 0.51921578796156 0.993115758358148 0.522814972566687 0.601103019224844 1 0.999905181554911
"SLC6A8" 11630.3742676422 0.141650474043015 0.261228109973628 0.542248206203057 0.587647530559815 1 0.999905181554911
"SLC6A9" 1031.59464269077 -0.0817347420672931 0.356348549859461 -0.229367404748884 0.818583368121345 1 0.999905181554911
"SLC7A1" 14237.7829160127 0.0200971264757305 0.322155589535306 0.0623832928204649 0.95025759944166 1 0.999905181554911
"SLC7A11" 1306.53950912016 0.748444955210487 0.541942039231751 1.38104243817562 0.167265912498166 1 0.999905181554911
"SLC7A14" 6550.61002381405 -0.0994647177391958 0.262795331411101 -0.378487384859966 0.70506856343623 1 0.999905181554911
"SLC7A2" 256.659914134544 0.257121067869385 0.544114505493506 0.472549555789143 0.636534578671803 1 0.999905181554911
"SLC7A3" 656.172781873692 0.277616996375874 0.728197488810522 0.381238607165961 0.703026204017293 1 0.999905181554911
"SLC7A4" 223.433930010881 -0.0549525090531312 0.476279689360467 -0.115378653091253 0.908144998318152 1 0.999905181554911
"SLC7A5" 11059.0343861378 -0.0265623714557973 0.27964338949761 -0.0949865881096548 0.924325479888584 1 0.999905181554911
"SLC7A5P1" 36.5493191777742 0.543549327815718 0.543019376916321 1.00097593368105 0.316838443567285 1 0.999905181554911
"SLC7A5P2" 249.287903667593 0.188150450214228 0.344551620353675 0.546073328638233 0.585015532638226 1 0.999905181554911
"SLC7A6" 6232.75423301134 -0.000244735559884852 0.219035352230255 -0.00111733360570754 0.999108496952237 1 0.999905181554911
"SLC7A6OS" 1571.71990883509 0.0498476211068381 0.151601596529886 0.328806702883313 0.74230179637478 1 0.999905181554911
"SLC7A7" 14.2646093969265 -0.260247432897999 0.935832443042702 -0.278091911466382 0.780941804662025 1 0.999905181554911
"SLC7A8" 1323.02326606371 -0.455716572722275 0.313023611576107 -1.45585366684543 0.145433076342895 1 0.999905181554911
"SLC7A9" 44.3282835108214 0.336358802816557 0.6235362403038 0.539437455395818 0.589585042353898 1 0.999905181554911
"SLC8A1" 7913.19827519479 -0.0924595160614367 0.249625364933604 -0.370393113240032 0.711089604353608 1 0.999905181554911
"SLC8A1-AS1" 11.0828365218948 -0.160450240769789 0.83909716815749 -0.191217712153778 0.848355027357599 1 0.999905181554911
"SLC8A2" 6874.12983325237 -0.233915183391851 0.264047060738273 -0.885884443242152 0.375679799937848 1 0.999905181554911
"SLC8A3" 2212.87229703527 -0.0260913255590361 0.27388353738518 -0.0952643076255516 0.924104892069629 1 0.999905181554911
"SLC8B1" 214.658735858297 0.224802690015494 0.59109947712411 0.380312787805585 0.703713244138665 1 0.999905181554911
"SLC9A1" 2312.50805151442 0.113155826286744 0.204314619544387 0.553831275212105 0.579694322147675 1 0.999905181554911
"SLC9A2" 92.6146375679757 -0.140758198707294 0.432387003860321 -0.325537533391649 0.744774280655466 1 0.999905181554911
"SLC9A3" 41.0634827598212 -0.305168594077166 0.820231095550004 -0.372051968930214 0.709854156569745 1 0.999905181554911
"SLC9A3R1" 1530.59325315565 0.0393718537438011 0.265492187973153 0.148297597923229 0.882107910979975 1 0.999905181554911
"SLC9A3R2" 1418.85518448521 -0.128172753568281 0.345854386658506 -0.37059744942555 0.71093738206543 1 0.999905181554911
"SLC9A4" 86.8108951197214 -0.378892160156639 0.388002903016426 -0.976518879655388 0.328807396658379 1 0.999905181554911
"SLC9A5" 606.209012302588 0.0109364934405668 0.317631238430389 0.0344314164268311 0.972533131631778 1 0.999905181554911
"SLC9A6" 16350.0045710499 -0.0760957656847799 0.184214782506106 -0.413081755164017 0.679546716149439 1 0.999905181554911
"SLC9A7" 11379.7787105532 -0.136403121098274 0.303079656500171 -0.450057000438092 0.652669340713365 1 0.999905181554911
"SLC9A7P1" 29.2878343502044 0.768895351439582 0.598111595934556 1.28553827858524 0.198604249330713 1 0.999905181554911
"SLC9A8" 1979.70369285559 0.126110709906881 0.121120846696478 1.04119739373114 0.297783945075039 1 0.999905181554911
"SLC9A9" 1129.68037957818 -0.433041161216964 0.424964234998059 -1.01900613170174 0.308200055525277 1 0.999905181554911
"SLC9B1" 212.073397088226 -0.0103886506731116 0.391236677866696 -0.0265533659312261 0.978815968725889 1 0.999905181554911
"SLC9B2" 4264.22839483218 0.0628154839380064 0.246242391763905 0.255096141196652 0.798648844477634 1 0.999905181554911
"SLC9C2" 34.4272961470678 0.0986324761111848 0.685029265476646 0.143982864794186 0.885514000551192 1 0.999905181554911
"SLCO1A2" 1280.21045739846 1.07799969463114 0.558058490075278 1.93169661209835 0.0533969631891868 1 0.999905181554911
"SLCO1C1" 8.09400624023373 -0.242582060248572 1.28292879781922 -0.189084585723638 0.8500265223751 1 0.999905181554911
"SLCO3A1" 2756.70128285757 -0.210353021181875 0.195877588081963 -1.07390040505224 0.282867321784762 1 0.999905181554911
"SLCO4A1" 670.784442088555 -0.090733963262635 0.27239002799859 -0.333103101935526 0.739056457966125 1 0.999905181554911
"SLCO4C1" 135.918842473871 0.416514988443277 0.522183855146576 0.797640494508132 0.425079144560095 1 0.999905181554911
"SLCO5A1" 3086.19705485612 -0.238424790443907 0.227913828290144 -1.0461181413722 0.295506490401716 1 0.999905181554911
"SLCO6A1" 48.0854672046765 0.46508568787326 0.606433886050733 0.76691903036954 0.443129658218463 1 0.999905181554911
"SLFN12" 243.113562919859 1.98992000709076 1.21076694615344 1.64352026078401 0.100275336888521 1 0.999905181554911
"SLFN13" 71.8000699950472 0.153492003391634 1.11240615225841 0.137981979945018 0.89025465923198 1 0.999905181554911
"SLFN5" 1095.21035400277 -0.114879348655736 0.242068988582685 -0.474572762617614 0.635091523921966 1 0.999905181554911
"SLFNL1" 39.5787482258119 -0.0188322622382535 0.65278592279006 -0.0288490630400896 0.976984970498067 1 0.999905181554911
"SLFNL1-AS1" 83.6490558847386 0.168265294444102 0.452179555625412 0.372120526792446 0.709803113863887 1 0.999905181554911
"SLIRP" 2648.89872521903 0.0307873689513347 0.303888969629786 0.10131124202646 0.919303392265975 1 0.999905181554911
"SLIT1" 15625.9713266083 -0.15054376477086 0.205061734896575 -0.734138745323638 0.46286418159839 1 0.999905181554911
"SLIT2" 11779.0999886756 0.00409888106300062 0.428873363379562 0.00955732254085694 0.992374475991176 1 0.999905181554911
"SLIT3" 1489.41007679631 -0.776781952664209 0.282334035431397 -2.75128696927139 0.00593616157605256 1 0.999905181554911
"SLITRK1" 4486.55600823159 -0.236675556474282 0.223336769162475 -1.05972499450864 0.289269728359363 1 0.999905181554911
"SLITRK2" 1142.97861774413 0.816541017416216 1.1441392219583 0.713672778404212 0.475429542847165 1 0.999905181554911
"SLITRK3" 1128.74447095331 -0.119692787532273 0.460307876130875 -0.260027676559334 0.79484242489599 1 0.999905181554911
"SLITRK4" 2653.17017724467 0.196298186699295 0.21563186475741 0.91033942001167 0.362643535431893 1 0.999905181554911
"SLITRK5" 3659.10292329865 -0.0506790664886788 0.133691588518263 -0.37907445823905 0.704632572715339 1 0.999905181554911
"SLITRK6" 304.678447610464 -0.442745978649223 1.43348504050345 -0.308859852833712 0.757428137411579 1 0.999905181554911
"SLK" 10524.4545746451 0.0359510538593194 0.150398866315028 0.239038064183382 0.811076067187123 1 0.999905181554911
"SLMAP" 4477.89986365306 0.0208982113145808 0.12133374856721 0.172237415899211 0.863250883764004 1 0.999905181554911
"SLMO1" 310.966723857581 0.152098291945861 0.277603898584612 0.547896815287347 0.583762755715592 1 0.999905181554911
"SLMO2" 2946.09637140881 -0.0465024981839555 0.117738127945042 -0.394965496696719 0.692868351777487 1 0.999905181554911
"SLTM" 12832.7227182303 0.0439506499934645 0.14150945674064 0.310584543293228 0.756116479122843 1 0.999905181554911
"SLU7" 7696.02215234058 -0.0355646252655328 0.0812938833898232 -0.437482179255628 0.661761697323625 1 0.999905181554911
"SLX4" 3499.21115745465 -0.0246367784899716 0.0720301606990944 -0.342034201379775 0.732325153788003 1 0.999905181554911
"SLX4IP" 664.640156442174 0.0174670875954585 0.145382268521576 0.120145928200771 0.904367550426046 1 0.999905181554911
"SMA4" 1699.1513211476 0.127590187502651 0.193299805733566 0.660063713041258 0.509212943784801 1 0.999905181554911
"SMA5" 661.336343643185 0.0808929619195894 0.170845760293199 0.473485334261523 0.635866961681665 1 0.999905181554911
"SMAD1" 8043.19760528775 -0.0260265714572032 0.166207057197597 -0.156591253681011 0.875566996055149 1 0.999905181554911
"SMAD2" 14099.1586271546 -0.0846179645057601 0.212071959261619 -0.399005907241949 0.68988885160981 1 0.999905181554911
"SMAD3" 3779.4907854492 0.595624953456532 0.602203579175314 0.989075744571644 0.322626083919572 1 0.999905181554911
"SMAD4" 11056.0236187283 0.0731956115490626 0.230079822362666 0.318131380654872 0.750385280872311 1 0.999905181554911
"SMAD5" 9139.58434127916 0.186025982585039 0.24068894915008 0.77288958733641 0.439587727647908 1 0.999905181554911
"SMAD6" 98.7840516081185 0.933686186380945 1.09720068965394 0.850971198965828 0.394785351873572 1 0.999905181554911
"SMAD7" 856.485590348013 -0.0341443196556716 0.276266673429613 -0.123591887620027 0.90163841597939 1 0.999905181554911
"SMAD9" 1247.01011983731 -0.268234160021679 0.334549565076751 -0.80177704000345 0.422681942252463 1 0.999905181554911
"SMAGP" 73.840113360717 -0.107913233895234 0.536755449613947 -0.201047299981489 0.840661589035229 1 0.999905181554911
"SMAP1" 14007.6338689235 -0.0812790755690633 0.1412452219907 -0.575446549083372 0.564989330200473 1 0.999905181554911
"SMAP2" 13309.7323480337 -0.118142795200152 0.159070171082859 -0.742708669990752 0.457658079531194 1 0.999905181554911
"SMARCA1" 14462.4925694144 0.00495009588773749 0.0975200358040188 0.0507597833299144 0.95951693779419 1 0.999905181554911
"SMARCA2" 9623.32691091057 -0.287110695094701 0.222175698155965 -1.29226867509674 0.196264116090339 1 0.999905181554911
"SMARCA4" 46887.4177440753 -0.0979142712549002 0.136906989896188 -0.715188255392548 0.474492725217679 1 0.999905181554911
"SMARCA5" 34484.1087782184 0.0991173584758857 0.158411267442536 0.625696391904956 0.531514100301796 1 0.999905181554911
"SMARCA5-AS1" 99.9466864364442 0.0142977018666879 0.310324755029103 0.0460733526248881 0.963251784971545 1 0.999905181554911
"SMARCAD1" 20704.9541352099 0.0241593932275124 0.152567717977614 0.158351934129717 0.874179486819605 1 0.999905181554911
"SMARCAL1" 2543.98712338807 -0.0832546408120645 0.145779214700674 -0.571100900653153 0.567931248115805 1 0.999905181554911
"SMARCB1" 12196.8971773372 0.0110283428338481 0.149135327927581 0.0739485605932579 0.941051315827299 1 0.999905181554911
"SMARCC1" 25941.3826280979 0.128658537887082 0.275734808146396 0.46660245310332 0.640784331588766 1 0.999905181554911
"SMARCC2" 31392.0524326115 -0.10017562323793 0.116043689849963 -0.863257824423289 0.387995727328528 1 0.999905181554911
"SMARCD1" 16415.5065094886 0.0931566263286727 0.154754536248206 0.601963784630272 0.54719824436911 1 0.999905181554911
"SMARCD2" 1778.06234441597 -0.0123889113246436 0.145834851884067 -0.0849516502028772 0.93229982923635 1 0.999905181554911
"SMARCD3" 7529.13858780654 -0.145333187884172 0.178777558986154 -0.812927465328177 0.416259646442706 1 0.999905181554911
"SMARCE1" 26301.9098165555 -0.0048839518217956 0.0883332975167699 -0.0552900430425841 0.955907394534489 1 0.999905181554911
"SMC1A" 21983.8336846048 0.0830543402374466 0.229507002930492 0.361881507653168 0.717440579476208 1 0.999905181554911
"SMC2" 8949.14107450089 -0.0339683866842653 0.201245185627669 -0.168791052458325 0.865960996447988 1 0.999905181554911
"SMC3" 19934.2384558348 0.0759894141277018 0.215171876980315 0.353156812098886 0.723970883369515 1 0.999905181554911
"SMC4" 10032.3783605769 0.311176117868854 0.808375157694789 0.384940228440744 0.700281700157835 1 0.999905181554911
"SMC5" 6276.33689538031 0.140144843176889 0.18000652860149 0.778554223925682 0.436242353234094 1 0.999905181554911
"SMC5-AS1" 83.0708115937733 0.269566948518973 0.277967392523 0.969779030814444 0.33215664719384 1 0.999905181554911
"SMC6" 4918.13352603626 0.0437081939507077 0.158186325494507 0.276308295385655 0.782311285045733 1 0.999905181554911
"SMCHD1" 15988.3345675694 0.116605640552722 0.183456153748456 0.635604956117222 0.525033938351696 1 0.999905181554911
"SMCO2" 16.9119284179357 -0.749154037918562 0.729168774184847 -1.0274082824735 0.304228253078534 1 0.999905181554911
"SMCO3" 77.7451582181355 -0.503350474728863 1.28445575006095 -0.391878408193491 0.6951480573737 1 0.999905181554911
"SMCO4" 247.697628202649 -0.111753150459292 0.247172918172077 -0.452125383661539 0.651178658130714 1 0.999905181554911
"SMCR5" 12.1424311523224 -0.100830332040166 0.960256550379167 -0.10500353473283 0.916373003916539 1 0.999905181554911
"SMCR8" 4767.27743762442 0.0622701199234776 0.106631963832814 0.583972363306651 0.559238905929516 1 0.999905181554911
"SMDT1" 4612.36014533764 -0.0938948179524564 0.18812682377888 -0.499103828292014 0.617706240735026 1 0.999905181554911
"SMEK1" 11178.0376384116 0.158429814360941 0.176882065003143 0.895680488341912 0.370423434198153 1 0.999905181554911
"SMEK2" 14397.4681847954 0.0690752396056022 0.201418832635133 0.342943302281624 0.731641114444613 1 0.999905181554911
"SMG1" 22147.0739222641 0.0550969391302645 0.246001958405494 0.223969514256655 0.822781024767012 1 0.999905181554911
"SMG1P1" 224.018384820508 0.0646999199431187 0.345411787929892 0.187312425933335 0.851415680927102 1 0.999905181554911
"SMG1P2" 268.91652039742 0.294320577840801 0.217182151022756 1.35517848246177 0.175360698538051 1 0.999905181554911
"SMG1P3" 349.574638554309 0.170924473755224 0.248414521462237 0.688061522124855 0.491414039830505 1 0.999905181554911
"SMG1P5" 153.815297754852 0.173838119501591 0.235321600183899 0.738725724139817 0.460073562067335 1 0.999905181554911
"SMG1P7" 292.807835242261 0.0330522446305718 0.294557466353822 0.112209834772511 0.910657031399097 1 0.999905181554911
"SMG5" 10181.4385184802 0.0625668800701839 0.131863483979204 0.474482231032598 0.635156066121744 1 0.999905181554911
"SMG6" 9342.67158830333 0.112680302054692 0.12072430025324 0.933368856297578 0.350629554629648 1 0.999905181554911
"SMG7" 17458.3901826043 0.0137336441733061 0.0796329342059865 0.172461862798893 0.863074441166229 1 0.999905181554911
"SMG7-AS1" 13.7603854209042 -0.557265548513411 0.570526087314038 -0.976757348882931 0.328689295926399 1 0.999905181554911
"SMG8" 4355.68880125033 0.0295088329461455 0.0793944940765632 0.371673543478834 0.710135925343374 1 0.999905181554911
"SMG9" 3064.2204249063 0.0186538660503259 0.128055984201855 0.145669616040136 0.884182208355733 1 0.999905181554911
"SMIM11" 1117.70097130211 -0.0859972198809548 0.0924765803125534 -0.929935120765717 0.352404677447228 1 0.999905181554911
"SMIM12" 3339.18775116882 -0.0292113019930194 0.19963418372157 -0.146324148742784 0.883665503085517 1 0.999905181554911
"SMIM13" 12481.259844996 -0.0410703688009936 0.161879281620965 -0.253709853353306 0.799719721209279 1 0.999905181554911
"SMIM14" 4751.7384768286 -0.0491588759410533 0.182425320904932 -0.269473972676587 0.787564968465152 1 0.999905181554911
"SMIM15" 5607.24082286118 0.0162234234325694 0.104233725392337 0.155644666555899 0.876313115139814 1 0.999905181554911
"SMIM17" 929.200278409171 0.0504796565914775 0.192068111305686 0.262821643053159 0.792688053066728 1 0.999905181554911
"SMIM18" 2327.1560374564 -0.195395029109899 0.197893387462679 -0.987375230750187 0.323458722415585 1 0.999905181554911
"SMIM19" 1571.03489434156 0.00442484153209601 0.104064884390992 0.0425200254436549 0.966084148189901 1 0.999905181554911
"SMIM20" 1199.68257672587 0.0364949086555399 0.161771771032739 0.22559503690019 0.82151640133207 1 0.999905181554911
"SMIM3" 202.420021837354 0.224978960815641 0.604618474198765 0.372100705513143 0.709817871070758 1 0.999905181554911
"SMIM4" 371.68409070077 -0.0102597266721406 0.329251277008527 -0.0311607801960776 0.975141317583566 1 0.999905181554911
"SMIM7" 4518.45069109544 0.0912156895703103 0.0880347379993257 1.03613291347569 0.300140139058795 1 0.999905181554911
"SMIM8" 2142.37348673588 -0.0589803134641886 0.145536982201995 -0.405259972907287 0.685286425456236 1 0.999905181554911
"SMKR1" 388.807383697128 -0.103452811889687 0.387295882087267 -0.267115703198662 0.789380077336757 1 0.999905181554911
"SMNDC1" 3865.47182080917 0.0215325714242534 0.176656982266332 0.121889161402013 0.902986799569526 1 0.999905181554911
"SMO" 3187.10321176992 0.631245530992038 0.775883121573835 0.813583274903045 0.415883722456965 1 0.999905181554911
"SMOC1" 3567.91949123131 1.02770239888227 1.0312166101943 0.996592169601138 0.318962508319331 1 0.999905181554911
"SMOC2" 182.651419316005 -0.0537066598930628 0.42794682041636 -0.125498443570185 0.900128957149104 1 0.999905181554911
"SMOX" 1301.99941518799 0.0349706723452374 0.173873232547077 0.201127406633847 0.840598952453095 1 0.999905181554911
"SMPD1" 1964.86303633452 -0.153500416995276 0.149589775344713 -1.02614243949194 0.304824448438078 1 0.999905181554911
"SMPD2" 421.881192249393 -0.0690452682860076 0.165306718080315 -0.417679747609904 0.676181281516588 1 0.999905181554911
"SMPD3" 14121.3212839882 -0.183159881452961 0.232779695716432 -0.786837876427519 0.43137677783992 1 0.999905181554911
"SMPD4" 6008.17486548419 0.114494633477603 0.110689256808172 1.03437891606794 0.30095905705085 1 0.999905181554911
"SMPDL3A" 879.34486341458 -0.00681549403463779 0.339391309215558 -0.0200815219764778 0.98397834050061 1 0.999905181554911
"SMPX" 57.9189507077111 -3.60620785868434 2.46908121325761 -1.46054647344971 0.144139944857021 1 0.999905181554911
"SMS" 10811.8819894378 -0.0167255327406451 0.125520900961819 -0.13324898572655 0.893996471212728 1 0.999905181554911
"SMTN" 1290.9167767906 -0.0833506069628952 0.280355414630684 -0.297303360709812 0.766234916108018 1 0.999905181554911
"SMTNL2" 354.157158557693 -0.329448094821438 0.455090513923316 -0.723917736674578 0.469116240247795 1 0.999905181554911
"SMU1" 10193.7737248034 0.0226796649236118 0.0829000800678092 0.273578323507777 0.784408694010408 1 0.999905181554911
"SMUG1" 2423.968033019 0.00657250809609707 0.0965170729288564 0.0680968443887821 0.945708542340673 1 0.999905181554911
"SMURF1" 9024.52930327987 -0.0181192998293095 0.123636942962287 -0.146552473679622 0.883485269026931 1 0.999905181554911
"SMURF2" 4995.26443794447 0.0694026210135536 0.146435891552344 0.473945426068892 0.63553882456468 1 0.999905181554911
"SMYD1" 83.2735941349616 -3.06380703135506 1.88487332484776 -1.62547105472062 0.104062226531167 1 0.999905181554911
"SMYD2" 3587.9731528678 0.0438655543885692 0.188999265595182 0.232093782218841 0.816465174108904 1 0.999905181554911
"SMYD3" 2429.85156874381 -0.169856762052503 0.19893838582334 -0.853815925717511 0.393206988958061 1 0.999905181554911
"SMYD4" 1718.86763249124 0.0886246794249182 0.243645823260014 0.363743889548805 0.716049265993913 1 0.999905181554911
"SMYD5" 3190.59972920933 0.0399075480513578 0.140698943219256 0.283637866342524 0.776687915187723 1 0.999905181554911
"SNAI1" 63.7534676043929 -0.145914288228017 0.348048879367054 -0.419235046793917 0.675044361125144 1 0.999905181554911
"SNAI2" 153.9009067623 0.0980325308322959 0.528153481763839 0.1856137168781 0.852747695984113 1 0.999905181554911
"SNAI3" 23.0110265753636 -1.00124558404124 0.633989570318023 -1.57927768991372 0.114272376831808 1 0.999905181554911
"SNAI3-AS1" 679.961495124293 -0.181402013202398 0.174590108299923 -1.03901655694475 0.298797036075239 1 0.999905181554911
"SNAP23" 811.250240109726 0.454471936807982 0.460367714475416 0.987193329414613 0.323547871310668 1 0.999905181554911
"SNAP25" 29181.5172635889 -0.117698888787412 0.37952249026285 -0.310123620620996 0.75646695052129 1 0.999905181554911
"SNAP25-AS1" 263.409667192821 -0.191375498779271 0.460112413990125 -0.415932048256752 0.677459727457442 1 0.999905181554911
"SNAP29" 3964.99368955124 -0.0343232654387175 0.0778826623220952 -0.44070482974463 0.65942669963927 1 0.999905181554911
"SNAP47" 3211.3422494858 -0.0507466128878008 0.109174906424928 -0.464819385237537 0.642060804344268 1 0.999905181554911
"SNAP91" 27988.2212284803 -0.119993169090901 0.24549987684394 -0.488770791388947 0.625003979044399 1 0.999905181554911
"SNAPC1" 721.389067708702 0.0971030376905554 0.311032683796649 0.312195607565283 0.754891870061694 1 0.999905181554911
"SNAPC2" 1290.12923043246 -0.0738881920469646 0.150729807425921 -0.490202922094746 0.623990313279635 1 0.999905181554911
"SNAPC3" 6399.07282993409 -0.0657125680773305 0.18605603961263 -0.35318696568058 0.723948278910966 1 0.999905181554911
"SNAPC4" 2194.06294779097 0.0976657906763461 0.188062219241896 0.519327013528022 0.603532718636166 1 0.999905181554911
"SNAPC5" 1138.18151611322 -0.088003044763422 0.123240186075348 -0.714077506420006 0.475179254145037 1 0.999905181554911
"SNAPIN" 2327.84303470729 0.0720090127266854 0.151002174657059 0.476874011187089 0.63345183926969 1 0.999905181554911
"SNCA" 23102.2444553919 -0.246526134136473 0.372638236753948 -0.661569613156079 0.508247087215356 1 0.999905181554911
"SNCA-AS1" 6.34864753741489 -0.879041267194203 0.92049865719597 -0.954962030984319 0.339596898390099 1 0.999905181554911
"SNCAIP" 4001.07979575188 0.14430405753395 0.487303738977248 0.296127540159686 0.767132682676898 1 0.999905181554911
"SNCB" 3045.55821465158 -0.115718847022249 0.413188896487914 -0.280062818739451 0.779429309984857 1 0.999905181554911
"SNCG" 18591.6563293087 -0.0644840702722205 0.542091711610418 -0.118954171205929 0.905311663976383 1 0.999905181554911
"SND1" 16133.6300832364 -0.0391427884047463 0.143499843720097 -0.272772341697432 0.785028221711667 1 0.999905181554911
"SND1-IT1" 33.1576949037233 -0.386686815309833 0.48608269470943 -0.795516523255339 0.42631310329779 1 0.999905181554911
"SNED1" 75.3373610665043 0.158653760185489 0.63986445279797 0.247949014032167 0.804173855988833 1 0.999905181554911
"SNF8" 4234.88713745842 -0.0254074134088186 0.128073414623401 -0.198381635123331 0.842746484950043 1 0.999905181554911
"SNHG1" 5686.87292114164 0.201577916091843 0.215031192476402 0.937435698376477 0.348534485296788 1 0.999905181554911
"SNHG10" 433.240687170351 0.0870888336983806 0.201230359295929 0.432781783042527 0.665173308912629 1 0.999905181554911
"SNHG11" 995.144815082895 -0.0939921102713574 0.231875034269247 -0.405356749887168 0.685215297506228 1 0.999905181554911
"SNHG12" 468.390141431972 0.0760134208545822 0.193242482893387 0.393357711598641 0.694055298686554 1 0.999905181554911
"SNHG15" 1399.58205646777 -0.0679178962069146 0.375969158899805 -0.180647520146764 0.856644253770122 1 0.999905181554911
"SNHG16" 6409.73318763837 0.104569505243516 0.161171091585805 0.648810554142366 0.516460834785637 1 0.999905181554911
"SNHG17" 1879.96174053681 0.0760556211356906 0.149323364985753 0.509335033689786 0.610517405360622 1 0.999905181554911
"SNHG18" 51.5809451368838 -0.692057564627909 1.16223580042526 -0.595453662995657 0.551540263974681 1 0.999905181554911
"SNHG20" 1261.31427895449 -0.0218047010467078 0.344459778481731 -0.063301152729111 0.949526697861133 1 0.999905181554911
"SNHG21" 371.75766127978 0.0408929948936026 0.267432970573616 0.152909324552957 0.878469782458514 1 0.999905181554911
"SNHG3" 921.194218924333 0.176561777831453 0.19846696504588 0.889628043592228 0.373665642911668 1 0.999905181554911
"SNHG4" 78.5323664393055 0.167905598135241 0.411326981136947 0.408204678601763 0.683123413593034 1 0.999905181554911
"SNHG5" 3508.25325808938 0.0965541614391415 0.233165705553973 0.414101041187599 0.678800110320734 1 0.999905181554911
"SNHG6" 7091.22331092561 -0.0529621121113939 0.165362146818017 -0.320279538760944 0.748756432586371 1 0.999905181554911
"SNHG7" 2027.75364710196 0.0297514154615048 0.181596825996774 0.163832243753166 0.869863207779199 1 0.999905181554911
"SNHG8" 2289.49000578972 -0.00711188893039052 0.362041770347036 -0.0196438353606917 0.984327495008969 1 0.999905181554911
"SNHG9" 180.085155938511 0.142550504240409 0.493023736984263 0.289135174530064 0.772477937179884 1 0.999905181554911
"SNIP1" 2449.53615630972 0.0434175904751918 0.077319202993726 0.561536963575722 0.574431539228743 1 0.999905181554911
"SNN" 28428.9799185799 -0.0753710358677189 0.127819652398018 -0.589667038312861 0.555413897735258 1 0.999905181554911
"SNORA11" 20.7253212287378 0.424030434481039 0.598295861959762 0.708730348045691 0.478491828241878 1 0.999905181554911
"SNORA14B" 10.3012540049072 -1.26215520467667 0.838897896283889 -1.50453971844214 0.132442454498993 1 0.999905181554911
"SNORA16A" 25.9384206238903 0.140984928512158 0.841359371828311 0.167568025308605 0.866923127570019 1 0.999905181554911
"SNORA18" 103.496848062032 0.383610369707672 0.331943643845408 1.15564908929639 0.247824720170608 1 0.999905181554911
"SNORA25" 59.7342115508548 0.554060073584238 0.573000211501545 0.966945670285749 0.333571194109239 1 0.999905181554911
"SNORA26" 19.4228986210306 -0.0978264643045877 0.69024499478018 -0.141727162158912 0.887295519204513 1 0.999905181554911
"SNORA27" 13.0080242964537 0.692918461120372 1.02050882108455 0.678993112851262 0.497142225768256 1 0.999905181554911
"SNORA32" 75.8915800550251 0.598026390896241 0.548495523525435 1.09030313876119 0.275579633035646 1 0.999905181554911
"SNORA33" 26.6129348739155 0.165292157832894 0.607967259397842 0.271876742172937 0.785716794919608 1 0.999905181554911
"SNORA40" 131.591611202472 0.00302660967264627 0.416599732532079 0.0072650302827864 0.994203395495084 1 0.999905181554911
"SNORA44" 15.985950429562 0.731777109325155 0.807468989847427 0.906260325196422 0.364798079865615 1 0.999905181554911
"SNORA45A" 19.8836196010138 -0.096652152422562 0.854629546153999 -0.113092453750886 0.909957257644862 1 0.999905181554911
"SNORA45B" 17.5685124827808 0.0564920282692548 0.947047052462477 0.0596507091409728 0.952433830187304 1 0.999905181554911
"SNORA47" 16.853641240734 -0.387850725050438 0.582172000685005 -0.666213291937912 0.505274778168777 1 0.999905181554911
"SNORA51" 14.2242430185896 0.178332622381662 0.8152610555063 0.218742967270664 0.82685027636573 1 0.999905181554911
"SNORA52" 21.7831879141479 0.636285724245329 0.719573345192604 0.884254160463682 0.376559027323781 1 0.999905181554911
"SNORA55" 11.9361199061606 0.272365275856191 1.10029148936565 0.247539200737812 0.804490957436154 1 0.999905181554911
"SNORA57" 44.9509463828904 -0.0572446264216547 0.583562779008454 -0.0980950610299727 0.92185680934002 1 0.999905181554911
"SNORA5A" 7.40491376491564 -1.00988703545895 0.848522653364676 -1.19017097711464 0.233979197866805 1 0.999905181554911
"SNORA5C" 24.4001716498219 0.0948170981524301 0.632571392646887 0.149891536757115 0.880850188970428 1 0.999905181554911
"SNORA6" 33.8749505031496 0.815156216491264 0.846793185525907 0.962639084046248 0.335728676458537 1 0.999905181554911
"SNORA60" 20.5356073176607 0.433501248557547 0.907672113154092 0.477596746969744 0.632937246660991 1 0.999905181554911
"SNORA61" 48.4777148380182 0.404998919152148 0.406200313895016 0.99704235890084 0.318743949652088 1 0.999905181554911
"SNORA62" 32.343371957822 0.703362387743549 0.635964578846512 1.10597729989818 0.268736344791518 1 0.999905181554911
"SNORA63" 27.1636117580862 0.0809034010561875 0.889405181789663 0.0909634919074718 0.927521599988814 1 0.999905181554911
"SNORA64" 12.5879777640143 0.416544934052981 0.842399491861327 0.494474341541449 0.620971222854341 1 0.999905181554911
"SNORA67" 42.450016304213 0.342825912949913 0.575543916887895 0.59565552321994 0.551405376419272 1 0.999905181554911
"SNORA68" 16.1512617310187 -0.20430032988485 0.840864146310974 -0.242964729535863 0.808032720601523 1 0.999905181554911
"SNORA70" 207.344256488703 0.144207718239487 0.376686945269538 0.38283173879652 0.701844526825302 1 0.999905181554911
"SNORA71B" 11.9366475226877 0.0446833337548993 1.20333699774161 0.0371328512617495 0.970379078563925 1 0.999905181554911
"SNORA71E" 14.7694188907449 0.615719108936093 0.937053074787941 0.657080292997739 0.511129289700532 1 0.999905181554911
"SNORA72" 25.8551131122256 -0.259333125183225 0.589463863129974 -0.439947452938337 0.659975166009133 1 0.999905181554911
"SNORA8" 189.412802809739 0.225261305477086 0.263621208303973 0.854488555478226 0.392834347893553 1 0.999905181554911
"SNORA81" 36.8905970679197 0.22789824750719 0.612012855333255 0.372374935462907 0.709613712880804 1 0.999905181554911
"SNORA9" 17.7277951280259 0.760707987526398 1.01758633194249 0.747561129358205 0.454724917994311 1 0.999905181554911
"SNORD10" 45.454132788229 0.177921685135748 0.482931728619222 0.368419953777843 0.712560121236113 1 0.999905181554911
"SNORD102" 25.7370709826351 0.476702768024426 0.955925134855613 0.498682114992644 0.618003346219101 1 0.999905181554911
"SNORD104" 55.7546504965605 0.77240158201459 0.456057342382318 1.69365014052789 0.0903317841486472 1 0.999905181554911
"SNORD110" 55.1608980235098 0.256897374386725 0.643783706072754 0.399042989071385 0.689861528701865 1 0.999905181554911
"SNORD115-13" 22.0927267118501 -0.0674377904201229 0.740309857113758 -0.0910940058032486 0.927417895517485 1 0.999905181554911
"SNORD115-20" 17.7444306048002 0.493701304314001 0.838011527867589 0.5891342635468 0.555771210265295 1 0.999905181554911
"SNORD115-45" 30.1692685739086 -0.209541851580099 0.729670412448513 -0.287173288110931 0.773979638289935 1 0.999905181554911
"SNORD115-46" 235.807213184051 -0.0931549742525465 0.340826955173155 -0.273320442642864 0.784606902425112 1 0.999905181554911
"SNORD116-1" 29.3885865738287 0.147730817630218 0.550964012113676 0.268131519268337 0.78859808496418 1 0.999905181554911
"SNORD116-2" 17.2357172720209 -0.385168089493214 0.992639246678329 -0.388024240208215 0.697998095184682 1 0.999905181554911
"SNORD116-20" 98.5379817403627 0.395490157414613 0.564213646354457 0.700958156489099 0.483329128896133 1 0.999905181554911
"SNORD116-21" 189.435954778629 -0.201949099695594 0.377494529048802 -0.534972255636282 0.592669042429641 1 0.999905181554911
"SNORD116-24" 43.1465015150473 0.270514041428419 0.658086968109765 0.411061234361503 0.681027634420726 1 0.999905181554911
"SNORD116-27" 17.5815506057637 0.530567896851033 0.794584479112231 0.667730003289044 0.504305954435141 1 0.999905181554911
"SNORD116-4" 238.705011474845 0.421268790897908 0.411954921059377 1.02260895394714 0.306492774355938 1 0.999905181554911
"SNORD12" 14.2297979682619 -0.0175621146744677 1.07323630313675 -0.0163636979322622 0.986944240722911 1 0.999905181554911
"SNORD124" 13.6481119261995 -0.447094495421859 1.33060383465886 -0.336008723089607 0.736864288460063 1 0.999905181554911
"SNORD17" 15.0300064696122 0.325763344264678 1.06120651697311 0.306974504070947 0.758862778697105 1 0.999905181554911
"SNORD18C" 11.7173985895825 0.217725367453533 0.890321674389005 0.24454685729509 0.80680731642454 1 0.999905181554911
"SNORD2" 28.0931115180672 0.615690059962327 0.749931686254315 0.820994860261894 0.411649195843087 1 0.999905181554911
"SNORD22" 27.5898831013688 0.0467543074122015 0.789179958525592 0.0592441646637247 0.952757633081603 1 0.999905181554911
"SNORD25" 96.0750274046998 -0.0875734185527187 0.316994819145222 -0.276261355907522 0.782347334836778 1 0.999905181554911
"SNORD26" 9.62260774998823 -0.58174702734267 1.16582137535401 -0.499001853663919 0.617778078177005 1 0.999905181554911
"SNORD28" 24.835233212196 0.726093746201785 0.86055453066655 0.84375100046174 0.398808561764601 1 0.999905181554911
"SNORD30" 10.5701303730831 -0.292766422429669 1.2189260134611 -0.240183915345582 0.810187682464376 1 0.999905181554911
"SNORD31" 92.9810127893191 0.296747432351767 0.708647054468325 0.418752086078178 0.675397325154343 1 0.999905181554911
"SNORD35B" 50.0815757207515 0.117833573215802 0.516036675948614 0.228343407954856 0.819379281120405 1 0.999905181554911
"SNORD36A" 76.0766678868253 0.102550004916812 0.3448752251937 0.297353933902368 0.766196309319494 1 0.999905181554911
"SNORD36C" 13.2621087969657 0.355156301009824 0.81310407884157 0.436790701524724 0.662263143082625 1 0.999905181554911
"SNORD38B" 25.3536163414381 0.313603932381309 0.68606884330873 0.457102717081393 0.647597217426444 1 0.999905181554911
"SNORD42A" 13.5062153786626 0.526619506407245 0.925439130218813 0.569048237978364 0.569323404412426 1 0.999905181554911
"SNORD44" 14.9336277039775 0.402307570217822 0.844717930270702 0.476262614774729 0.633887296027596 1 0.999905181554911
"SNORD45A" 18.7126919308017 0.323404392967077 0.849244208021102 0.380814364010407 0.70334100002061 1 0.999905181554911
"SNORD45B" 24.3891644947016 0.818562716612583 0.860197918642532 0.951598113495028 0.341300838652496 1 0.999905181554911
"SNORD45C" 16.1974841256615 0.524961732938245 0.772295394642016 0.679742151229041 0.496667741403778 1 0.999905181554911
"SNORD47" 18.836019040452 -0.171648541746529 0.78372984609359 -0.219014935570071 0.826638413297812 1 0.999905181554911
"SNORD4A" 18.1534982855735 1.07682503609291 0.894130764668851 1.20432612168503 0.228463554227158 1 0.999905181554911
"SNORD5" 57.2565629516615 0.339328567231154 0.662736236475887 0.512011488968131 0.608642968827659 1 0.999905181554911
"SNORD52" 32.0860990552654 0.284441481199001 0.776131499248095 0.366486196571797 0.714002310787723 1 0.999905181554911
"SNORD55" 86.1406466991995 0.0714813055466266 0.353311401097962 0.202318140101024 0.839668019454787 1 0.999905181554911
"SNORD58C" 28.1709784546235 0.358720747317763 0.644561596172691 0.556534471566088 0.577845535915747 1 0.999905181554911
"SNORD60" 33.2852947724583 -0.0294911914693031 0.692409026601493 -0.0425921533895258 0.966026650503832 1 0.999905181554911
"SNORD63" 16.888092243811 0.696415631323419 0.930285515447865 0.748604186305261 0.454095808166347 1 0.999905181554911
"SNORD77" 10.2256305323164 -1.64122139498824 0.989048541826146 -1.65939418095491 0.0970363881038917 1 0.999905181554911
"SNORD80" 114.068476919609 0.263567925918208 0.371580294303454 0.709316209602235 0.478128271586589 1 0.999905181554911
"SNORD83B" 20.928234569778 -0.222524233738477 0.738147604147707 -0.301463057643345 0.763061416179789 1 0.999905181554911
"SNORD84" 131.398790478625 0.403072436863341 0.524445497929835 0.768568780653861 0.442149344676595 1 0.999905181554911
"SNORD87" 15.605058188542 -0.0979715036139311 1.04867656748248 -0.0934239465740404 0.925566767095932 1 0.999905181554911
"SNORD89" 69.1911009437327 0.243674830111454 0.323161052384381 0.754035266049379 0.450828045964486 1 0.999905181554911
"SNORD94" 27.9921391035995 0.59095627727297 0.610451028970575 0.968065003133045 0.333011906710876 1 0.999905181554911
"SNORD95" 22.7519852992035 -0.390890317122763 0.841965157632391 -0.464259492901046 0.64246184174871 1 0.999905181554911
"SNORD96A" 86.7755932783748 0.152298841176722 0.501295063855761 0.303810773649555 0.76127205829723 1 0.999905181554911
"SNORD97" 19.2119088617637 -0.176250064205331 0.751757239351286 -0.234450770779969 0.814635047368003 1 0.999905181554911
"SNORD99" 12.3361351538796 0.409897477933533 0.834263177558818 0.491328742487419 0.623193954077519 1 0.999905181554911
"SNPH" 6227.1044747862 -0.128113929858226 0.280326512823214 -0.457016814314027 0.647658959949064 1 0.999905181554911
"SNRK" 7358.16535645606 0.0127042717988026 0.12415602071901 0.102325056209356 0.918498667709493 1 0.999905181554911
"SNRK-AS1" 394.33126314822 0.161352061203192 0.22399650473971 0.720332941760352 0.471320027049423 1 0.999905181554911
"SNRNP200" 40674.3242767064 0.0775449575097238 0.209433690032143 0.37026018830983 0.711188634297393 1 0.999905181554911
"SNRNP25" 2957.31495957641 0.160125381215573 0.169414266097871 0.945170586301559 0.344571793444536 1 0.999905181554911
"SNRNP27" 4500.52943456483 -0.00376995270879397 0.0850485064252883 -0.0443270889431283 0.964643679037638 1 0.999905181554911
"SNRNP35" 2009.51920434009 -0.0584401468489134 0.0878981687251813 -0.664861938496465 0.50613880201202 1 0.999905181554911
"SNRNP40" 4532.03945977407 0.0850466947296939 0.185923380441694 0.457428724282285 0.647362922159623 1 0.999905181554911
"SNRNP48" 1864.73002936232 0.0280211566884836 0.277507028010189 0.100974583921005 0.919570636129946 1 0.999905181554911
"SNRNP70" 14009.1168826654 0.0745302888890928 0.191056486803988 0.390095568780956 0.696465879396992 1 0.999905181554911
"SNRPA" 3814.72103084563 0.217942888930783 0.421356542413482 0.517241022727287 0.604987918565403 1 0.999905181554911
"SNRPA1" 4225.55706888794 0.120174314179751 0.134532983223955 0.893270269489968 0.371712455243287 1 0.999905181554911
"SNRPB" 8287.54459105372 0.172670976036541 0.296038098669476 0.58327281796701 0.559709658006206 1 0.999905181554911
"SNRPB2" 7353.34715670412 0.0773881343318056 0.0798168749228562 0.969571088903218 0.332260329611845 1 0.999905181554911
"SNRPC" 5291.24791524897 0.0553544294980522 0.167514591639009 0.33044541944943 0.741063427325117 1 0.999905181554911
"SNRPD1" 7333.86334024887 0.0824089593373047 0.190273566349659 0.433107766455929 0.664936480814004 1 0.999905181554911
"SNRPD2" 8489.59591549705 0.0384010832891103 0.183302087331082 0.209496159308595 0.834060933297685 1 0.999905181554911
"SNRPD3" 17886.2228482629 -0.00534458484689466 0.0760149176468787 -0.0703096841033559 0.943947174784573 1 0.999905181554911
"SNRPE" 5987.85845065903 0.179730034204864 0.191984271979565 0.93617061622628 0.34918534942067 1 0.999905181554911
"SNRPF" 3870.43646586922 0.0764625269845284 0.184149298090671 0.41522030101293 0.677980638719648 1 0.999905181554911
"SNRPG" 3544.32265089688 0.0868186560534339 0.16650328717885 0.521423075330502 0.602072080131074 1 0.999905181554911
"SNRPN" 2202.69574801389 -0.15050327061469 0.157976483950665 -0.952694140614569 0.340745062988752 1 0.999905181554911
"SNTA1" 748.704156081723 -0.115770857860747 0.174178437848537 -0.664668137404124 0.506262777603648 1 0.999905181554911
"SNTB1" 234.294853408866 -0.357754794051073 0.899944052367369 -0.397530038795159 0.690976639826646 1 0.999905181554911
"SNTB2" 2309.30973102817 0.142569841545331 0.247813513141776 0.575311005997341 0.565080979363859 1 0.999905181554911
"SNTG1" 1074.4973213853 -0.398825722505412 0.403896091520432 -0.9874463528579 0.323423870195533 1 0.999905181554911
"SNTG2" 66.3249925976006 -0.155358090935391 0.357432734920429 -0.434649867673637 0.663816592381514 1 0.999905181554911
"SNUPN" 1876.03327414641 -0.116240380843315 0.124994796969624 -0.929961755700626 0.352390886252918 1 0.999905181554911
"SNURF" 399.532841685506 -0.155923156337893 0.355785633033392 -0.43825028854737 0.661204857717563 1 0.999905181554911
"SNW1" 7471.45673470595 0.0645321093948436 0.174137734187242 0.370580849096472 0.710949748216749 1 0.999905181554911
"SNX1" 10893.747508032 0.110715482617898 0.111209899754098 0.995554198526449 0.319466798042238 1 0.999905181554911
"SNX10" 8251.28827965704 -0.145404595583599 0.286934087414894 -0.50675260263989 0.612328416633036 1 0.999905181554911
"SNX11" 2901.79840591279 -0.0411051982970501 0.102919825681913 -0.399390477244795 0.689605509544744 1 0.999905181554911
"SNX12" 10811.6910961757 -0.124013261120974 0.127446024332779 -0.973064964326847 0.330521015545275 1 0.999905181554911
"SNX13" 6530.52701039171 0.0726190775522793 0.141265571214743 0.514060693825309 0.607209557214657 1 0.999905181554911
"SNX14" 10572.7596910934 -0.0656069031276613 0.158988319355161 -0.412652347001061 0.679861342874219 1 0.999905181554911
"SNX16" 1099.8503794719 -0.0199687941568561 0.164776531347878 -0.121187125335815 0.903542821449547 1 0.999905181554911
"SNX17" 7235.71912217735 0.044734081254728 0.142973444108 0.312883847303395 0.754368909882096 1 0.999905181554911
"SNX18" 3333.06668857563 -0.103725911946983 0.219817507255874 -0.471872842349372 0.63701755364069 1 0.999905181554911
"SNX19" 10809.7534120642 -0.0178650786392295 0.0695963569531252 -0.256695600478946 0.797413768086981 1 0.999905181554911
"SNX2" 8257.49445890873 0.0574992142783196 0.11649906752044 0.49355943787474 0.621617353069408 1 0.999905181554911
"SNX21" 1307.82731703824 0.0535495010669566 0.176419884750519 0.303534384135228 0.761482647911065 1 0.999905181554911
"SNX22" 611.803504884854 -0.0645420436866904 0.521183385306675 -0.123837492725737 0.901443945384727 1 0.999905181554911
"SNX24" 2293.73556640547 0.0605702127398557 0.174191956646425 0.347721065346324 0.728049674898368 1 0.999905181554911
"SNX25" 2713.25530616998 -0.141020931015973 0.130324334646554 -1.08207673876432 0.279218430853869 1 0.999905181554911
"SNX27" 11360.0899452223 -0.0254708009225922 0.12513003031248 -0.203554661171147 0.838701526391121 1 0.999905181554911
"SNX29" 4773.51503126879 -0.0227646156378187 0.132998333225183 -0.171164668652466 0.864094287806326 1 0.999905181554911
"SNX3" 7575.04585152937 -0.0347711854258002 0.0707103090873012 -0.491741386434481 0.622902176908936 1 0.999905181554911
"SNX30" 16376.9454893596 -0.0446731780988064 0.219813184363743 -0.203232477742928 0.838953328930728 1 0.999905181554911
"SNX32" 883.033148912561 -0.280521799051608 0.25958624197231 -1.08064971748977 0.279852957938044 1 0.999905181554911
"SNX33" 749.638908239496 0.379611467822285 0.672187439001406 0.564740496172068 0.572250285365494 1 0.999905181554911
"SNX4" 10992.2819970903 -0.0619331656647873 0.206004243628218 -0.30064024203579 0.763688841530047 1 0.999905181554911
"SNX5" 3828.12361264756 0.182985198014526 0.226158172266968 0.809102745128848 0.418456049398992 1 0.999905181554911
"SNX6" 12307.403035973 -0.0107328680737268 0.0994386120252171 -0.107934612673446 0.914047560553103 1 0.999905181554911
"SNX7" 1042.05944920159 0.197440787184511 0.42447388708804 0.465142363736406 0.641829510075364 1 0.999905181554911
"SNX8" 2666.03998594758 0.0503763344843173 0.127887543557428 0.393911190120685 0.693646608432688 1 0.999905181554911
"SNX9" 3252.95774646293 -0.104876322218867 0.0900211665215494 -1.16501847589101 0.24401151418991 1 0.999905181554911
"SOAT1" 3096.96367796293 0.0884592727578795 0.225515537262591 0.392253561912576 0.694870871963378 1 0.999905181554911
"SOBP" 20249.0934922175 -0.137945080366599 0.293320628724821 -0.470287688139425 0.638149492484796 1 0.999905181554911
"SOCS1" 33.375588833363 0.305161166828939 0.587068548953197 0.51980499955767 0.603199494372351 1 0.999905181554911
"SOCS2" 3870.1260126904 0.253385261737765 0.319152736743442 0.793931032280181 0.427235582720023 1 0.999905181554911
"SOCS2-AS1" 239.593991451107 -0.014378748343091 0.338684460638027 -0.0424547034605714 0.966136220570549 1 0.999905181554911
"SOCS3" 572.938544741952 0.385337878895433 0.256776555545317 1.50067391501958 0.133439923048009 1 0.999905181554911
"SOCS4" 17283.6910325656 -0.0574266113925974 0.369772206880407 -0.155302671006776 0.876582710005449 1 0.999905181554911
"SOCS5" 5049.93832215005 -0.0213908344861282 0.132588287195731 -0.161332761275891 0.871831321457292 1 0.999905181554911
"SOCS6" 4689.338027904 0.0580693518004361 0.136985147551834 0.42390983868133 0.671631568587801 1 0.999905181554911
"SOCS7" 11559.8845557015 -0.0503971639882799 0.0720866618890505 -0.699119125058764 0.484477587343613 1 0.999905181554911
"SOD1" 15221.4792228906 -0.0995584936646805 0.214277772039236 -0.464623524489747 0.642201082821086 1 0.999905181554911
"SOD2" 13391.0471984109 -0.0173606733140901 0.198208454503377 -0.0875879556075867 0.930204175418556 1 0.999905181554911
"SOGA1" 14904.8570182181 -0.121686833260996 0.173931636558493 -0.699624494248189 0.484161841559806 1 0.999905181554911
"SOGA3" 20174.277066892 -0.11660384205702 0.21239083753973 -0.549005990125198 0.583001339021309 1 0.999905181554911
"SOHLH1" 11.8951152674627 0.273542419336484 0.981745088947582 0.27862876261466 0.780529737124291 1 0.999905181554911
"SON" 50110.8615421199 0.0618074132670829 0.0991216613767319 0.623551022134015 0.532922484470519 1 0.999905181554911
"SORBS1" 8206.04850133673 0.00920176440972748 0.117192663954627 0.0785182629971622 0.937415803299467 1 0.999905181554911
"SORBS2" 10798.8302982463 0.171054790161222 0.180285362873232 0.948800210039788 0.342722235044254 1 0.999905181554911
"SORBS3" 1925.56009715531 0.134797234184998 0.507833439928484 0.265435915767936 0.790673671336488 1 0.999905181554911
"SORCS1" 10042.5769414015 0.280255808495782 0.274735722982808 1.02009234712196 0.307684665901583 1 0.999905181554911
"SORCS2" 8086.42658274745 -0.258185270729062 0.401587747915334 -0.642911224431814 0.520281705735867 1 0.999905181554911
"SORCS3" 2778.42172957345 0.133823908136141 0.266019900278054 0.503059763560029 0.614922254699318 1 0.999905181554911
"SORD" 3460.77703916577 0.0898222276794904 0.207563307804581 0.432746175755 0.665199179757115 1 0.999905181554911
"SORL1" 3384.64351613596 0.00481705788082219 0.378309478953974 0.012733114417702 0.989840719120352 1 0.999905181554911
"SORT1" 21635.0071157588 0.0209389016025975 0.0999642665954961 0.209463864596001 0.83408614154536 1 0.999905181554911
"SOS1" 12727.7881364808 -0.0778389818491193 0.158504988810015 -0.491082220398863 0.62336829606772 1 0.999905181554911
"SOS2" 7062.96909491241 -0.0764450347596346 0.180812983481902 -0.422785096996567 0.672452061883546 1 0.999905181554911
"SOSTDC1" 106.274498759488 0.223617390769958 0.631616022213994 0.354040085915039 0.723308842071668 1 0.999905181554911
"SOWAHA" 638.773788308555 -0.279441919187816 0.311129697644087 -0.898152511006778 0.369104247113324 1 0.999905181554911
"SOWAHB" 18.9402443987754 0.194339698006619 0.688449421819419 0.282286093716256 0.777724147775156 1 0.999905181554911
"SOWAHC" 2018.41981916998 0.057803720692235 0.139950041619819 0.413031107552377 0.679583822677584 1 0.999905181554911
"SOWAHD" 15.9283733935059 -0.474377965201745 0.85750647573203 -0.553206277301616 0.580122169049145 1 0.999905181554911
"SOX1" 5121.96602259914 0.514446782082447 1.29692775683746 0.396665719713576 0.691613982376748 1 0.999905181554911
"SOX11" 88713.6392752284 -0.0201283217736657 0.114023349419888 -0.176528069698634 0.859879098502636 1 0.999905181554911
"SOX12" 15879.1991374252 -0.103638282155709 0.166444106743884 -0.622661169465029 0.53350720495715 1 0.999905181554911
"SOX13" 2372.37673374865 0.322146935067006 0.244000800104492 1.32026999472562 0.186744889807957 1 0.999905181554911
"SOX14" 51.3693541116219 -1.03937937127985 1.34151037637059 -0.77478295329467 0.438467923864922 1 0.999905181554911
"SOX15" 94.0243414739556 -0.64287510448452 0.455387428039062 -1.41171026010269 0.158035291073079 1 0.999905181554911
"SOX18" 19.1322661765567 -0.00198102630912576 0.802799211233552 -0.00246764854948199 0.998031103319078 1 0.999905181554911
"SOX2" 9383.54010674839 0.431830206049685 1.19361987314962 0.361782017678885 0.71751493101824 1 0.999905181554911
"SOX2-OT" 3203.30829477416 0.206780122616052 1.13138375681696 0.182767448595698 0.854980490612752 1 0.999905181554911
"SOX21" 3574.3777484457 0.652569868792451 1.27000133180604 0.513834003515922 0.607368052130699 1 0.999905181554911
"SOX21-AS1" 1371.65152432581 0.57892170047436 1.10907240412811 0.521987291649796 0.601679178919091 1 0.999905181554911
"SOX3" 5449.46964302764 0.572557333007548 1.21648185977352 0.470666560629308 0.637878867514069 1 0.999905181554911
"SOX30" 21.3275962716277 0.512954804266712 0.601915358235156 0.852204213181599 0.394100758633417 1 0.999905181554911
"SOX4" 74538.7840809227 -0.108184715346238 0.284327169679121 -0.380493765222403 0.703578923794598 1 0.999905181554911
"SOX5" 2145.09430938653 0.340966027796513 0.616835861380693 0.552766220552275 0.580423501890899 1 0.999905181554911
"SOX6" 1352.49152271457 -0.053345889140114 0.824862926859535 -0.0646724290825089 0.948434815257661 1 0.999905181554911
"SOX7" 141.900326326982 -0.25162859687372 0.796609243159216 -0.315874563387947 0.752097719659949 1 0.999905181554911
"SOX8" 958.003050697231 0.0330417225543705 0.274590728167777 0.120330802044349 0.904221104877134 1 0.999905181554911
"SOX9" 5575.1555014268 0.18721477204437 1.06667282303855 0.175512835801953 0.860676685814682 1 0.999905181554911
"SOX9-AS1" 110.045619620853 0.00209933027781539 1.24673620153966 0.00168386084820736 0.998656474061578 1 0.999905181554911
"SP1" 6548.86964307424 0.354653175106954 0.455483426292077 0.778630252244422 0.436197553079215 1 0.999905181554911
"SP110" 35.0827652286948 -0.1080765959063 1.13406763343453 -0.0952999562988932 0.924076577365854 1 0.999905181554911
"SP140" 16.8848624505196 -0.655250868247214 0.661332744509464 -0.990803606334718 0.321781487999157 1 0.999905181554911
"SP140L" 1805.64486233623 1.36710136578533 0.508185532669999 2.69016191508366 0.0071417358642239 1 0.999905181554911
"SP2" 1854.3051331197 0.196840394744651 0.19022896679375 1.03475510624031 0.30078329361251 1 0.999905181554911
"SP3" 11085.9276777985 0.109016962458634 0.177525013902899 0.614093530043394 0.539153523418375 1 0.999905181554911
"SP4" 4825.65589558496 -0.0357401590600175 0.181584787902815 -0.196823530609545 0.84396563652565 1 0.999905181554911
"SP5" 19.5917676791043 -0.641153381690376 1.80773914334901 -0.354671404914416 0.722835775597373 1 0.999905181554911
"SP6" 552.432995069751 -0.110127774164518 0.335170892885741 -0.32857201058345 0.742479206757014 1 0.999905181554911
"SP8" 2729.18686804069 0.475948167141324 1.41605763260642 0.336107907038561 0.736789495987351 1 0.999905181554911
"SP9" 222.143585203102 -0.203247461518704 1.22868588022402 -0.165418570189515 0.868614538123982 1 0.999905181554911
"SPA17" 1206.23426791176 0.237922834579005 0.29017305026997 0.819934292166853 0.412253566423719 1 0.999905181554911
"SPACA6P" 330.648524698406 0.139530927687208 0.527058907954751 0.264734976643611 0.791213631045319 1 0.999905181554911
"SPACA6P-AS" 51.9247722290582 0.354810744858683 0.803854582568066 0.441386729083727 0.658933048045646 1 0.999905181554911
"SPAG1" 301.357889693 0.258536368073754 0.302674704463459 0.854172364790287 0.393009492832398 1 0.999905181554911
"SPAG16" 2899.74033333086 0.0583515007074086 0.161220556406088 0.361935859844268 0.71739996174799 1 0.999905181554911
"SPAG17" 100.852354064978 0.143933598442387 0.418780349632992 0.343697116086097 0.731074080234448 1 0.999905181554911
"SPAG4" 176.011691736108 0.155971024709608 0.70096954129938 0.222507563481983 0.823918786034334 1 0.999905181554911
"SPAG5" 3082.06119487916 0.344857416884776 0.6322075500985 0.545481332564038 0.585422515954741 1 0.999905181554911
"SPAG5-AS1" 61.5143304121545 -0.0917258967072253 0.635278498000255 -0.14438690589397 0.885194956046869 1 0.999905181554911
"SPAG6" 60.3435891048643 0.051986283505301 1.14248927805951 0.0455026445356218 0.963706667049093 1 0.999905181554911
"SPAG7" 5073.60355944515 0.013273064383519 0.177121289594963 0.0749377130997162 0.940264270187447 1 0.999905181554911
"SPAG8" 149.463422972992 0.0765371021751176 0.398441865365958 0.192091014594614 0.847670913163846 1 0.999905181554911
"SPAG9" 49295.1874559127 -0.0145223655932528 0.100583667954819 -0.144380950591065 0.885199658420246 1 0.999905181554911
"SPANXA2-OT1" 13.6607081508879 0.329804394997111 0.835578526334131 0.394701855783724 0.69306293303032 1 0.999905181554911
"SPARC" 22396.6679008821 0.698244540547441 0.732952646383155 0.952646182523543 0.340769369541026 1 0.999905181554911
"SPARCL1" 1045.52568696919 0.0121014216971983 0.813790216782194 0.0148704438166491 0.9881355397329 1 0.999905181554911
"SPAST" 18084.239708834 -0.0328831988107871 0.126666488003515 -0.259604567309663 0.795168812893782 1 0.999905181554911
"SPATA13" 4522.08484336706 0.365353962322992 0.543452845690818 0.672282729256054 0.501403722501744 1 0.999905181554911
"SPATA17" 246.018638449009 0.39612004914552 0.219697123501374 1.80302792695892 0.0713838288797784 1 0.999905181554911
"SPATA18" 366.11556081437 1.19391475734588 0.845410712571475 1.41223045744756 0.157882115199695 1 0.999905181554911
"SPATA2" 2180.63797856348 0.0297806058753753 0.179215408879062 0.166172128064456 0.868021493054437 1 0.999905181554911
"SPATA20" 1646.88325299579 -0.145315674374773 0.193374322031108 -0.751473478218048 0.452367756358379 1 0.999905181554911
"SPATA24" 257.227532294951 -0.110354823065572 0.237505276326845 -0.464641564062376 0.642188162068184 1 0.999905181554911
"SPATA25" 43.3079528805818 -0.039187603900216 0.578556879314761 -0.0677333643437608 0.945997889384064 1 0.999905181554911
"SPATA2L" 2313.20058462191 0.032212725419434 0.416703776248945 0.077303656111313 0.938381982456834 1 0.999905181554911
"SPATA33" 1122.01246451352 0.0647512603354005 0.141089753236923 0.458936661592056 0.646279650713487 1 0.999905181554911
"SPATA4" 17.2531165855717 0.294071086394511 0.601226097471088 0.48911896478122 0.624757475664251 1 0.999905181554911
"SPATA41" 18.6580038677545 -0.644827404184119 0.86916938692904 -0.741889226520541 0.45815445378466 1 0.999905181554911
"SPATA45" 15.808609160778 -0.366896397158858 0.766770233987027 -0.478495879073295 0.632297306642187 1 0.999905181554911
"SPATA5" 1517.20149394273 0.0634790046303812 0.27696878029719 0.229191913118394 0.818719757710601 1 0.999905181554911
"SPATA5L1" 1513.18157782665 0.119032951896274 0.119395372842212 0.996964531059194 0.318781726632815 1 0.999905181554911
"SPATA6" 1405.76737847497 0.206595213319002 0.32808234970701 0.62970535752228 0.528887376663321 1 0.999905181554911
"SPATA6L" 513.303676903834 0.0685676487450808 0.310316586064369 0.220960309001524 0.825123337946495 1 0.999905181554911
"SPATA7" 2224.36864526853 -0.0180294230325049 0.120816638235056 -0.149229636711358 0.881372435106197 1 0.999905181554911
"SPATA9" 23.5212118959687 0.140433026264037 0.580474579895548 0.241927951934272 0.808835990855805 1 0.999905181554911
"SPATC1L" 932.670998081352 -0.0937098408661885 0.178598042342732 -0.524696909534754 0.59979390604505 1 0.999905181554911
"SPATS1" 7.03290323664308 -1.37285361943425 1.14058791047251 -1.20363683222411 0.228729976957217 1 0.999905181554911
"SPATS2" 7488.10253671368 -0.0734669069660805 0.0831556624110184 -0.883486521975512 0.3769734614986 1 0.999905181554911
"SPATS2L" 4417.91731261045 -0.00917656092797289 0.188858004115029 -0.0485897379408058 0.961246248243221 1 0.999905181554911
"SPC24" 398.695982729929 0.343451024201422 1.19701989393714 0.286921734501646 0.774172248138541 1 0.999905181554911
"SPC25" 933.20500160603 0.276517208236493 0.811775467639706 0.340632624733643 0.733380165749078 1 0.999905181554911
"SPCS1" 5662.59558652231 -0.0102879314348177 0.146663338594703 -0.0701465787796357 0.944076993476688 1 0.999905181554911
"SPCS2" 13498.5367452018 0.0402814353988801 0.0938084721954042 0.429400825492322 0.667631553152579 1 0.999905181554911
"SPCS3" 18258.1213906417 0.00853399155001262 0.121649546085728 0.0701522679254274 0.944072465350138 1 0.999905181554911
"SPDEF" 23.2552873424976 0.151168952236792 0.611795622393158 0.247090607882197 0.804838102243294 1 0.999905181554911
"SPDL1" 2572.08350076511 0.204872200043347 0.341156833759045 0.600522046666798 0.548158372412553 1 0.999905181554911
"SPDYA" 15.5380755446585 0.445867376534945 0.580975256322341 0.767446413049242 0.442816142213649 1 0.999905181554911
"SPDYE1" 25.4325110306078 0.586216544938453 0.407750881942999 1.43768308273188 0.150523995265917 1 0.999905181554911
"SPDYE3" 23.71856065475 -0.0573245173502489 0.948993475704591 -0.0604055968958982 0.951832601121308 1 0.999905181554911
"SPDYE5" 22.7800554669443 -0.0407119247881735 0.630030575249566 -0.0646189667414899 0.94847738299445 1 0.999905181554911
"SPECC1" 3641.92201362369 0.156248792826747 0.388049817545995 0.402651375575578 0.68720470933419 1 0.999905181554911
"SPECC1L" 6374.04030305665 -0.0121283133886838 0.112553693753949 -0.107755800668765 0.914189404622655 1 0.999905181554911
"SPECC1L-ADORA2A" 25.7897326638813 0.243198420091157 0.41234952487185 0.589787074852914 0.555333409112423 1 0.999905181554911
"SPEF1" 84.819445595768 0.0215146007663755 0.484237590742385 0.0444298443113255 0.964561772810614 1 0.999905181554911
"SPEF2" 1202.69590357551 0.0107382170729901 0.1462175841584 0.0734399842180213 0.941456000676907 1 0.999905181554911
"SPEG" 4850.89121733113 -0.128770171264178 0.207801649708542 -0.619678291509175 0.535469610609154 1 0.999905181554911
"SPEN" 23432.1065602738 -0.00425881215047387 0.157502387624121 -0.0270396672375374 0.978428095707258 1 0.999905181554911
"SPG11" 8156.40352665356 0.0275788854638803 0.157728306193311 0.174850577740179 0.861197045157001 1 0.999905181554911
"SPG20" 3310.47773417833 0.295841445928873 0.546441158003757 0.541396711422017 0.588234173413673 1 0.999905181554911
"SPG20OS" 36.7907195590767 -0.336296078002971 0.521074721315683 -0.645389354436238 0.518674900398496 1 0.999905181554911
"SPG21" 5996.19532879583 -0.121943556048424 0.0765540086043831 -1.59290882700351 0.111180645804263 1 0.999905181554911
"SPG7" 6209.90094603539 0.0332065794264957 0.122043091415685 0.272088973175814 0.785553607945171 1 0.999905181554911
"SPHK1" 273.779889142929 1.36526012981679 0.726868176290386 1.87827748462517 0.0603432150069484 1 0.999905181554911
"SPHK2" 2529.32084205758 -0.0527002296779565 0.278665649377854 -0.189116347119261 0.850001629522145 1 0.999905181554911
"SPHKAP" 396.797393872031 -0.695565160779114 0.56730106933179 -1.22609527529783 0.220162823624085 1 0.999905181554911
"SPICE1" 1241.92398399667 0.225308580200526 0.372527651351711 0.60481035268925 0.545305014049045 1 0.999905181554911
"SPIDR" 4605.89140897698 0.0436892625972073 0.0687842745528085 0.635163529473081 0.525321766596296 1 0.999905181554911
"SPIN1" 32892.0874160095 -0.0397201956025818 0.163395149074594 -0.243092869204144 0.80793345511176 1 0.999905181554911
"SPIN2A" 24.1224771527833 -0.272505876717526 0.622873522061655 -0.437497930262882 0.661750276775624 1 0.999905181554911
"SPIN2B" 953.109510614059 -0.171041323373338 0.152231608094827 -1.1235598540534 0.261199795280722 1 0.999905181554911
"SPIN3" 5846.35735584643 0.0271500564185199 0.115613575325972 0.234834502280293 0.814337187495852 1 0.999905181554911
"SPIN4" 4285.60162938534 0.0774392835273729 0.192971832860865 0.401298378003216 0.688200457635904 1 0.999905181554911
"SPINK5" 886.03255650176 0.246132393362856 0.434222636513014 0.5668345513707 0.570826593739749 1 0.999905181554911
"SPINT1" 126.248417386573 -0.0331960264727162 0.41307427817111 -0.0803633347002189 0.935948287224961 1 0.999905181554911
"SPINT2" 10297.34260438 -0.140114946437808 0.347342083446549 -0.403391794761806 0.686660022004599 1 0.999905181554911
"SPIRE1" 9590.15679935105 0.0405895238296519 0.124404229684285 0.32627125245388 0.744219136401524 1 0.999905181554911
"SPIRE2" 3527.0053638866 -0.0878309720536268 0.200744195694851 -0.437526832343076 0.66172932101294 1 0.999905181554911
"SPN" 13.35698561264 -0.674200593565173 0.714963922789217 -0.942985473917315 0.345688333004643 1 0.999905181554911
"SPNS1" 3862.5000086516 -0.0051646249633174 0.189013185153886 -0.0273241517998472 0.978201193707429 1 0.999905181554911
"SPNS2" 3329.7989796832 -0.144268945904601 0.26298911672388 -0.548573825798552 0.583297952348541 1 0.999905181554911
"SPOCK1" 56835.8723494368 -0.0665657722265833 0.440973769494918 -0.150951772716156 0.880013759643958 1 0.999905181554911
"SPOCK2" 30731.6543670933 -0.123865136097337 0.366902287225898 -0.337597067147948 0.735666852632896 1 0.999905181554911
"SPOCK3" 9168.94305816228 -0.0562451092545315 0.491083529206285 -0.114532672976098 0.90881554751304 1 0.999905181554911
"SPON1" 1051.98893731146 -0.502137452084068 0.819954430390258 -0.612396778983285 0.540275272384412 1 0.999905181554911
"SPON2" 73.4752965092453 -0.0716504681513559 0.749404004256814 -0.0956099350208462 0.92383037434679 1 0.999905181554911
"SPOP" 8826.18354763232 0.0108254915363209 0.0670760012287681 0.161391426710124 0.87178511865355 1 0.999905181554911
"SPOPL" 4179.21969246986 0.0389190490277898 0.197217144113175 0.197341104409542 0.843560615070917 1 0.999905181554911
"SPP1" 1016.96290382596 -0.412412007328421 0.500778404923361 -0.823541916492058 0.410199890770425 1 0.999905181554911
"SPPL2A" 1573.69607602935 0.198394400971681 0.262576055808775 0.755569278244337 0.449907481250005 1 0.999905181554911
"SPPL2B" 3687.74208956139 0.160312306767789 0.214322149076789 0.747996917063155 0.454462017103639 1 0.999905181554911
"SPPL2C" 24.2043460881515 -0.085591155869408 0.569930703058511 -0.150178180277157 0.880624040265816 1 0.999905181554911
"SPPL3" 13276.6056864783 0.011725662638397 0.133733003762244 0.0876796475703439 0.930131296199772 1 0.999905181554911
"SPR" 189.19481763658 -0.39351164502104 0.305399283621863 -1.28851528515134 0.197566651556615 1 0.999905181554911
"SPRED1" 13332.8447944048 0.100419997793147 0.270667235329817 0.371009064583611 0.710630780232701 1 0.999905181554911
"SPRED2" 9251.17718445025 -0.0710471558372485 0.221441259505761 -0.320839738700095 0.748331842946667 1 0.999905181554911
"SPRED3" 7510.84233246162 -0.0971602488446429 0.20925745325551 -0.464309621153648 0.642425931837141 1 0.999905181554911
"SPRN" 1360.58739135494 0.0680174598439166 0.382357592629053 0.177889653965638 0.858809636194764 1 0.999905181554911
"SPRNP1" 14.5742011487499 0.393677506577262 0.76277295814626 0.516113612016349 0.605775061427636 1 0.999905181554911
"SPRR2G" 11.0344142731178 -1.00552841018724 0.690124155942287 -1.45702537946132 0.145109374646688 1 0.999905181554911
"SPRTN" 1793.99278063445 -0.0205571495482945 0.127178067600636 -0.161640681731759 0.871588819167604 1 0.999905181554911
"SPRY1" 1820.14447539057 0.537895077728539 0.393986222092282 1.36526367564841 0.172170191387403 1 0.999905181554911
"SPRY2" 8148.77638136433 -0.0499184021592776 0.33614424888342 -0.148502918985206 0.881945882481339 1 0.999905181554911
"SPRY4" 13081.2281054122 -0.215634841313624 0.510614637030924 -0.42230446539386 0.672802799240052 1 0.999905181554911
"SPRYD3" 5926.9683701155 -0.0855536643615552 0.262904831558883 -0.325416858466496 0.744865598051415 1 0.999905181554911
"SPRYD4" 955.101989232307 -0.0966337646659953 0.195821840600474 -0.493477971454433 0.621674901059257 1 0.999905181554911
"SPRYD7" 3307.23420213936 -0.203034403189471 0.271221224853624 -0.748593342202649 0.454102346157705 1 0.999905181554911
"SPSB1" 654.240821676095 -0.262286571537819 0.33019600549152 -0.79433599188272 0.426999856288864 1 0.999905181554911
"SPSB2" 330.960200738087 0.014685337920794 0.228441635129067 0.0642848573225144 0.94874341062012 1 0.999905181554911
"SPSB3" 2779.53469491184 -0.0338787901882958 0.197208936604369 -0.171791353736985 0.863601563188116 1 0.999905181554911
"SPSB4" 2752.61330256812 0.186314850674511 0.231183565921668 0.805917366711266 0.420290496904855 1 0.999905181554911
"SPTA1" 23.4410504629331 -1.43313867420605 0.970672903329363 -1.47643832365203 0.139826260982928 1 0.999905181554911
"SPTAN1" 123681.116545689 -0.0527777074168241 0.196479894889273 -0.268616325586733 0.788224947896874 1 0.999905181554911
"SPTB" 1597.31981364325 0.0437694192192237 0.34520091887211 0.126794040300453 0.899103412818436 1 0.999905181554911
"SPTBN1" 96608.0410695008 -0.0782117617861638 0.318238935071131 -0.245764276984783 0.805864711863982 1 0.999905181554911
"SPTBN2" 24058.9885928599 -0.183096396692714 0.209210873669706 -0.875176292135656 0.381477990790056 1 0.999905181554911
"SPTBN4" 3835.59536586377 -0.251469331065701 0.273109120073915 -0.920765044380953 0.357173108696234 1 0.999905181554911
"SPTBN5" 39.744192121726 0.00743946326537549 0.446195332265214 0.0166731086755375 0.986697400347329 1 0.999905181554911
"SPTLC1" 4430.43082070038 0.0641440542532259 0.18087128181742 0.354639241833737 0.722859873810174 1 0.999905181554911
"SPTLC2" 10319.8312955296 -0.0927137054255785 0.160837832500535 -0.576442146627846 0.564316363547935 1 0.999905181554911
"SPTSSA" 4455.54705617119 0.0605837706706112 0.125350093451544 0.483316517781704 0.628871013539899 1 0.999905181554911
"SPTSSB" 1849.36957475929 -0.781885038097515 0.754824200085248 -1.03585051725847 0.300271885653554 1 0.999905181554911
"SPTY2D1" 2639.67985783141 0.0685255944621096 0.13865973870834 0.494199650889636 0.621165186291696 1 0.999905181554911
"SPTY2D1-AS1" 45.3389109223173 0.254270793988528 0.496008593532753 0.512633848090251 0.608207471495656 1 0.999905181554911
"SPX" 56.6472120133911 -0.121695441349016 0.538827664749512 -0.225852251676034 0.821316335894176 1 0.999905181554911
"SQLE" 33559.8374793776 0.00995553368743073 0.119209595901112 0.0835128549189042 0.933443756351746 1 0.999905181554911
"SQRDL" 25.3819218054457 -0.666117687862922 0.817191240513311 -0.815130724412203 0.414997486414299 1 0.999905181554911
"SQSTM1" 6946.33738441958 -0.0313381579743065 0.141170790050782 -0.22198755112891 0.824323574334775 1 0.999905181554911
"SRA1" 3285.18174493562 0.00966782949405572 0.119297509959326 0.0810396587267577 0.935410413106066 1 0.999905181554911
"SRBD1" 2822.21753983241 -0.311553370075678 0.199841340180314 -1.5590036065339 0.118995526557196 1 0.999905181554911
"SRC" 11889.5454510184 -0.0912596241003323 0.160694113078088 -0.56790894421867 0.570096798316265 1 0.999905181554911
"SRCAP" 17824.6515340296 0.0586392017918947 0.138630288012611 0.422989828792395 0.672302682009418 1 0.999905181554911
"SRCIN1" 17922.8275571663 -0.153240801510201 0.32804149682587 -0.467138465690954 0.640400815232355 1 0.999905181554911
"SRCRB4D" 67.7008862184203 -0.380928665770734 0.567511325844992 -0.671226543723251 0.502076221497922 1 0.999905181554911
"SRD5A1" 6239.96219216776 -0.153292683441124 0.226076139026818 -0.678057773372269 0.497735062942579 1 0.999905181554911
"SRD5A2" 15.1980949680341 0.298350002914587 0.718997609209906 0.41495270511739 0.678176525772558 1 0.999905181554911
"SRD5A3" 856.711794106853 -0.141415829671957 0.262368636642102 -0.538996701289654 0.589889130693616 1 0.999905181554911
"SREBF1" 2572.21413191627 -0.0650047607683773 0.369613251959477 -0.175872375851676 0.860394207927749 1 0.999905181554911
"SREBF2" 68047.6401049746 -0.128080263265913 0.137491890949719 -0.931547761698562 0.351570290497951 1 0.999905181554911
"SREK1" 9946.63093410503 0.0305089574717176 0.216812007516115 0.140716179981176 0.888094162506826 1 0.999905181554911
"SREK1IP1" 7266.11187235229 -0.0460904933469977 0.167272204403232 -0.275541854137884 0.782899974820477 1 0.999905181554911
"SRF" 5120.23908947955 0.114339214421375 0.157343729901843 0.726684275838029 0.467419388092995 1 0.999905181554911
"SRFBP1" 1088.03433095551 0.159593693979841 0.228625215632508 0.69805814524139 0.48514083184258 1 0.999905181554911
"SRGAP1" 10376.3447864245 0.0282515573354275 0.205313223808345 0.137602229468666 0.890554793431167 1 0.999905181554911
"SRGAP2" 9884.45141681552 -0.106471620735924 0.153312538242363 -0.694474319951634 0.487384799971933 1 0.999905181554911
"SRGAP2D" 984.314770316817 -0.0577001061411273 0.252155276792426 -0.228827676640794 0.819002854604263 1 0.999905181554911
"SRGAP3" 18899.2351913982 0.0643274877368599 0.140835013720731 0.456757776616673 0.647845157692457 1 0.999905181554911
"SRI" 9114.36985219211 -0.0879938353930822 0.0895291974006636 -0.982850711810693 0.325680918866009 1 0.999905181554911
"SRL" 205.283971485727 -2.18188806448555 1.63615319228694 -1.33354753990719 0.182352185412986 1 0.999905181554911
"SRM" 4486.13802136735 0.0186757591935652 0.20446928807251 0.0913377229882187 0.92722424463695 1 0.999905181554911
"SRP14" 21066.2859077448 -0.0509134117318844 0.123273791451864 -0.41301083654724 0.679598674269101 1 0.999905181554911
"SRP14-AS1" 391.895079323638 -0.0443462999074254 0.208087039858877 -0.213114184994417 0.831237900760933 1 0.999905181554911
"SRP19" 3237.52689572439 0.0167668989221587 0.0989368406697859 0.169470733132872 0.865426390948463 1 0.999905181554911
"SRP54" 7798.7300724223 -0.0197296562074596 0.117764168963575 -0.167535307055597 0.866948869083135 1 0.999905181554911
"SRP68" 7311.85821188052 0.0598384305914401 0.178886558747921 0.334504900816846 0.737998593368181 1 0.999905181554911
"SRP72" 20021.6990911492 0.0377063929561628 0.0579810441901198 0.650322764669839 0.515483755349845 1 0.999905181554911
"SRP9" 48551.7066828672 0.0306922193532573 0.0900399365980637 0.34087340032531 0.733198890301876 1 0.999905181554911
"SRPK1" 11651.0621381408 -0.0168209465025236 0.126010879888427 -0.133488048947974 0.893807415243246 1 0.999905181554911
"SRPK2" 17965.1040456813 -0.11656597562346 0.123308533077178 -0.945319619936618 0.344495724772335 1 0.999905181554911
"SRPK3" 23.5905430944655 -1.06712354823276 1.31106510721317 -0.813936350194736 0.41568141523265 1 0.999905181554911
"SRPR" 7765.06210851418 -0.0303787701428606 0.128406656719667 -0.236582517752039 0.812980684034796 1 0.999905181554911
"SRPRB" 4981.12547229901 -0.01971444730196 0.122362370755605 -0.161115277353818 0.872002607852192 1 0.999905181554911
"SRPX" 221.586398790906 -0.245089769236709 0.36205139196888 -0.676947457386867 0.498439291985267 1 0.999905181554911
"SRR" 1358.38489584 0.0360406014725737 0.125145247427801 0.287990173125563 0.773354260869642 1 0.999905181554911
"SRRD" 2150.31826909747 0.061572948896912 0.0863365549914791 0.713173567129113 0.475738360731996 1 0.999905181554911
"SRRM1" 9870.28297118977 0.0879161012843225 0.205186483371318 0.428469262886211 0.668309507112262 1 0.999905181554911
"SRRM2" 54177.3730466459 0.157646237148132 0.187442173959331 0.841039312648692 0.400325911182678 1 0.999905181554911
"SRRM2-AS1" 68.9519250054708 0.409063490255048 0.381239107355995 1.07298407315037 0.283278262175659 1 0.999905181554911
"SRRM3" 3692.47733088672 -0.12749642775199 0.214029453657451 -0.595695711843682 0.55137852341003 1 0.999905181554911
"SRRM4" 18747.6432077202 -0.15090351810626 0.211165865503071 -0.714620792270356 0.474843393308543 1 0.999905181554911
"SRRM5" 170.341016442653 0.147828196672615 0.680554189560753 0.217217378043072 0.828038942272318 1 0.999905181554911
"SRRT" 9591.02764480858 0.130062503518475 0.270946289696094 0.480030576039109 0.631205651639001 1 0.999905181554911
"SRSF1" 31064.9393152204 0.164627887149912 0.282138239763589 0.583500794815541 0.559556222143795 1 0.999905181554911
"SRSF10" 12981.8922803243 0.110566450285366 0.289054157733321 0.382511191509566 0.702082229285721 1 0.999905181554911
"SRSF11" 16807.6354451346 0.0804780000507032 0.234295223524538 0.343489717118688 0.73123007535759 1 0.999905181554911
"SRSF12" 4652.04654784361 -0.00491944112362685 0.112907989546217 -0.0435703544399146 0.965246882977386 1 0.999905181554911
"SRSF2" 16201.4622090739 0.272893120096613 0.207251313381241 1.31672564889672 0.18793060293709 1 0.999905181554911
"SRSF3" 29981.4043219153 0.130260137016911 0.183786018892861 0.708759772922915 0.478473565019207 1 0.999905181554911
"SRSF4" 8782.05034713303 0.0228095394376863 0.211259271977326 0.107969412297011 0.914019955788222 1 0.999905181554911
"SRSF5" 21447.7671936103 0.283689889333914 0.118963608469633 2.38467791102966 0.0170940802775688 1 0.999905181554911
"SRSF6" 24539.4082383958 0.245619254555532 0.173313641797895 1.41719516137081 0.156425876072204 1 0.999905181554911
"SRSF7" 13565.6449357166 0.141059853090631 0.204789937722408 0.688802656319163 0.490947463807146 1 0.999905181554911
"SRSF8" 12552.2879827806 -0.0495927678837832 0.187581216037002 -0.264380245162718 0.791486932219479 1 0.999905181554911
"SRSF9" 14378.1433297626 0.0557635784283159 0.101443006766823 0.549703525216818 0.582522738563846 1 0.999905181554911
"SRXN1" 1879.62083275554 0.0466050644551708 0.197380764595231 0.236117559635276 0.813341448501469 1 0.999905181554911
"SRY" 48.6319562459647 0.968880596288057 1.2102337600881 0.800573102685158 0.423378827278406 1 0.999905181554911
"SS18" 7169.53373089791 0.127759220314112 0.158603543315065 0.805525637345437 0.420516418108889 1 0.999905181554911
"SS18L1" 12153.1429851885 -0.0315006810535337 0.129776314382933 -0.242730587652414 0.808214110422732 1 0.999905181554911
"SS18L2" 1547.54496381787 -0.00913513645660616 0.138166429237373 -0.0661169034115503 0.947284753321047 1 0.999905181554911
"SSB" 19334.9881615906 0.0698254930572643 0.104622363907599 0.667405040847035 0.504513446907092 1 0.999905181554911
"SSBP1" 6073.02982411717 0.023184365069174 0.100243893743314 0.231279574280506 0.817097613915513 1 0.999905181554911
"SSBP2" 14926.6904657425 -0.136815257078789 0.142824466202567 -0.957925912250531 0.338100118996757 1 0.999905181554911
"SSBP3" 24191.5768491457 -0.0948586409088141 0.131229715764216 -0.722844215248085 0.469775599268826 1 0.999905181554911
"SSBP4" 5939.54598134661 -0.113181303030714 0.177276631285061 -0.638444572250012 0.523184324199135 1 0.999905181554911
"SSC5D" 167.773252597225 -0.00493814726269195 0.332065086166083 -0.0148710221833503 0.98813507831406 1 0.999905181554911
"SSFA2" 4527.23856757078 0.10771041893915 0.289778426184906 0.371699233642814 0.71011679565572 1 0.999905181554911
"SSH1" 7348.46035968674 -0.0508717050646245 0.209858695663604 -0.242409326445877 0.808463008397109 1 0.999905181554911
"SSH2" 12380.5674329958 -0.168407087982642 0.156664885431156 -1.07495108121498 0.282396630460762 1 0.999905181554911
"SSH3" 90.0132205397862 -0.045472543093331 0.394753142176775 -0.115192352472695 0.908292660169311 1 0.999905181554911
"SSNA1" 2736.40347809159 0.0672535944490879 0.160772628412943 0.418314952694234 0.675716858572112 1 0.999905181554911
"SSPN" 155.096251972569 -0.109146922133656 0.356906362044682 -0.305813887733366 0.759746353861057 1 0.999905181554911
"SSPO" 622.607695666987 0.00305489470998843 0.343426202356726 0.00889534546002762 0.992902634793631 1 0.999905181554911
"SSR1" 11693.6775056676 -0.0436289474680433 0.109903749641042 -0.396974148839691 0.691386523901857 1 0.999905181554911
"SSR2" 9744.09520907989 0.108752104448711 0.217945020224182 0.498988709798675 0.617787337821256 1 0.999905181554911
"SSR3" 9851.58391265251 -0.0122148552762018 0.115243508559292 -0.105991699045828 0.915588938288438 1 0.999905181554911
"SSR4" 4983.50642443538 -0.0832617418078959 0.185174776575838 -0.449638678374731 0.652970994127974 1 0.999905181554911
"SSR4P1" 94.7407801218159 -0.155765548640667 0.346300853831917 -0.449798338401643 0.652855856059818 1 0.999905181554911
"SSRP1" 22303.4090919486 0.074131876646488 0.240309672407039 0.308484780924351 0.757713479025651 1 0.999905181554911
"SSSCA1" 895.855488599342 -0.100789978599257 0.196590301646773 -0.512690492638612 0.608167841228599 1 0.999905181554911
"SSSCA1-AS1" 125.871748388744 -0.140136027295836 0.375998644157572 -0.37270354421041 0.709369098325842 1 0.999905181554911
"SST" 1498.44665307234 -2.4285779460645 0.952568530729645 -2.54950469989206 0.0107876057028566 1 0.999905181554911
"SSTR1" 780.952025286199 0.245891814598584 0.536798080599698 0.458071337222145 0.646901190604989 1 0.999905181554911
"SSTR2" 1196.72230630357 0.0222241162154245 0.252141916307219 0.0881412997129196 0.929764371671383 1 0.999905181554911
"SSTR3" 131.913095759077 0.135662741710868 0.357397280371597 0.3795852659254 0.704253299724734 1 0.999905181554911
"SSTR5" 22.6161606593962 -0.268008262202304 1.13261445414428 -0.236627972759532 0.812945417283986 1 0.999905181554911
"SSU72" 6162.95350006637 -0.0300288382076819 0.10323858145888 -0.290868372882887 0.771151990766318 1 0.999905181554911
"SSUH2" 18.6678244981503 0.531973439897583 0.817237642506015 0.650940940833704 0.515084611768202 1 0.999905181554911
"SSX2IP" 4964.78551966355 0.259616278094066 0.215724704475901 1.203461044134 0.228797957590557 1 0.999905181554911
"ST13" 36362.9915578207 0.0162102544731789 0.0628520481161495 0.257911316481249 0.796475350968392 1 0.999905181554911
"ST18" 3571.77561431381 -0.309223858636337 0.794691939944505 -0.38911160802503 0.697193586873279 1 0.999905181554911
"ST20" 647.990727230258 -0.101372391503301 0.191810110768374 -0.528503899493161 0.597149641273111 1 0.999905181554911
"ST20-MTHFS" 47.3682205169817 -0.218845152608475 0.442542839363687 -0.494517441346792 0.620940791787119 1 0.999905181554911
"ST3GAL1" 3653.64825352772 -0.00455477414687589 0.250110057666881 -0.0182110795118137 0.985470463930574 1 0.999905181554911
"ST3GAL2" 6601.34805243046 -0.0952638692683564 0.178423329573323 -0.533920477194142 0.593396554012174 1 0.999905181554911
"ST3GAL3" 3265.34501254301 0.00162959580338098 0.177101632566091 0.00920147250914159 0.99265839074724 1 0.999905181554911
"ST3GAL4" 1028.08095783603 -0.0748316163701423 0.11868776091068 -0.630491432275461 0.528373106605428 1 0.999905181554911
"ST3GAL4-AS1" 163.629172110052 -0.217294049803544 0.347921368301613 -0.624549307978037 0.532266898812899 1 0.999905181554911
"ST3GAL5" 3357.64451779514 -0.108554218539744 0.182248363887521 -0.59563891946235 0.551416470812563 1 0.999905181554911
"ST3GAL6" 514.227208054067 -0.253219434018729 0.39981955291961 -0.63333429335719 0.526515363289354 1 0.999905181554911
"ST3GAL6-AS1" 37.5634300806126 0.31440320441334 0.649132120358905 0.484343933311306 0.628141801536697 1 0.999905181554911
"ST5" 2787.87537320449 0.111840567305981 0.304266078179072 0.367574880431326 0.713190247990339 1 0.999905181554911
"ST6GAL1" 11811.1637598011 -0.091817570913817 0.34278342347047 -0.267858842134841 0.788807975548973 1 0.999905181554911
"ST6GAL2" 4665.49835852913 -0.0499986499050392 0.400869538527174 -0.124725490713857 0.900740876307392 1 0.999905181554911
"ST6GALNAC3" 1512.0141595706 -0.0915357983552744 0.210435926148532 -0.434981801969811 0.663575636636793 1 0.999905181554911
"ST6GALNAC4" 621.956135289903 -0.103561329438227 0.162228866212596 -0.638365611841936 0.52323571065739 1 0.999905181554911
"ST6GALNAC5" 1256.42223974096 -0.0256736728504526 0.583040131801836 -0.0440341435350434 0.964877187647964 1 0.999905181554911
"ST6GALNAC6" 3550.50850287915 -0.0582991248103003 0.134580956123524 -0.433190003173934 0.664876740828968 1 0.999905181554911
"ST7" 5662.30745471434 -0.140801434993217 0.107531161882514 -1.30940122405683 0.190398477066197 1 0.999905181554911
"ST7-AS1" 325.666572891847 0.0398666769194421 0.350115918093218 0.113867079042169 0.909343162907699 1 0.999905181554911
"ST7-AS2" 58.9013634736971 -0.502397817031339 0.804374348941981 -0.624582096249289 0.53224537331122 1 0.999905181554911
"ST7-OT3" 86.1869101517825 -0.0173638864671891 0.459286807345526 -0.0378061947120682 0.969842205238964 1 0.999905181554911
"ST7L" 2008.05610364726 -0.0276966129421652 0.0998533715345973 -0.277372836955924 0.781493836639418 1 0.999905181554911
"ST8SIA1" 20445.5155841988 -0.2281410570233 0.401133533003776 -0.568740926032608 0.56953196956267 1 0.999905181554911
"ST8SIA2" 12679.8687579549 -0.0413204273002356 0.210246608993012 -0.196533145044013 0.844192892503058 1 0.999905181554911
"ST8SIA3" 19084.9279334797 -0.0932341840998577 0.305785270101734 -0.30490083472248 0.760441679998529 1 0.999905181554911
"ST8SIA4" 4439.73646322441 0.042747275925477 0.204008660161151 0.209536575024364 0.834029386287924 1 0.999905181554911
"ST8SIA5" 221.618646863148 -0.245246748019588 0.407032344810508 -0.602523979104808 0.546825406450072 1 0.999905181554911
"ST8SIA6" 44.8108353686266 -0.0864872399143637 0.865826352474761 -0.0998898216335877 0.920431797094087 1 0.999905181554911
"STAB2" 14.3045418802855 -0.895227801480441 1.08916908690787 -0.821936476384923 0.411113051515862 1 0.999905181554911
"STAC" 1414.47174440121 -0.125150873918162 0.309175788291045 -0.404788727506536 0.685632815438436 1 0.999905181554911
"STAC2" 155.842807623628 -0.563491515775462 0.607988361388733 -0.92681299768365 0.354023635297218 1 0.999905181554911
"STAC3" 218.697887170206 0.240193725671643 0.591633082593873 0.40598427089062 0.684754157593982 1 0.999905181554911
"STAG1" 7471.07656671401 0.101595802833939 0.222698972205142 0.456202387590511 0.648244448671042 1 0.999905181554911
"STAG2" 11689.4066128249 0.0599093395182279 0.293644476781318 0.204019977405682 0.838337887524071 1 0.999905181554911
"STAG3" 341.397168289796 0.0411757866721354 0.48191667956049 0.0854417130979734 0.931910232131622 1 0.999905181554911
"STAG3L1" 150.966536979097 -0.189060103308421 0.255412959816789 -0.740213431002234 0.459170499199197 1 0.999905181554911
"STAG3L2" 950.009682847478 -0.0131006864841921 0.148673144395032 -0.0881173700704339 0.929783390761529 1 0.999905181554911
"STAG3L3" 84.6377348336521 -0.0817697542395999 0.350927778386598 -0.233010206873731 0.815753479959657 1 0.999905181554911
"STAG3L4" 1508.01495083852 -0.0197959388784145 0.113888626971751 -0.173818399648673 0.862008183682493 1 0.999905181554911
"STAG3L5P" 26.2266687013951 0.187072725386099 0.652745256357464 0.286593772324026 0.77442338346128 1 0.999905181554911
"STAG3L5P-PVRIG2P-PILRB" 2924.85374779352 0.164857177977201 0.344758781680986 0.478181229128915 0.632521221412821 1 0.999905181554911
"STAM" 7301.65860958184 -0.0414946535825102 0.118871074769867 -0.349072755191652 0.727034689807196 1 0.999905181554911
"STAM-AS1" 137.102813217654 0.294225735876152 0.413449580218104 0.711636315414666 0.476690012995648 1 0.999905181554911
"STAM2" 6771.03978235065 -0.0532029270406255 0.156386039510524 -0.340202534747645 0.733704009462294 1 0.999905181554911
"STAMBP" 4296.44956280768 -0.00726759742046143 0.0756547613132941 -0.0960626574494839 0.923470809141504 1 0.999905181554911
"STAMBPL1" 2392.5648088956 -0.145938726123719 0.291860087324676 -0.500029748710969 0.617054130628466 1 0.999905181554911
"STAP2" 75.8508175736478 0.0999417822762023 0.757607648365144 0.131917599422166 0.895049467959398 1 0.999905181554911
"STAR" 289.42538734746 0.420088351675478 0.354778167567043 1.18408738214167 0.236378474366922 1 0.999905181554911
"STARD10" 1344.2542806077 -0.0506624187710603 0.171376984207306 -0.295619735668686 0.767520500051968 1 0.999905181554911
"STARD13" 888.953122649952 -0.114380548968776 0.464074731253489 -0.246470107648026 0.805318341457089 1 0.999905181554911
"STARD3" 4179.50894676824 0.00382166754134222 0.130577765077231 0.0292673682926175 0.976651352077885 1 0.999905181554911
"STARD3NL" 10981.5173587104 -0.0814349568930044 0.161606593233353 -0.503908629367713 0.614325586265749 1 0.999905181554911
"STARD4" 4552.79431540939 -0.185609767975871 0.232324596434928 -0.798924310314508 0.424334301717622 1 0.999905181554911
"STARD4-AS1" 275.637862099408 -0.207291178838331 0.561783857442822 -0.368987424775603 0.712137098015206 1 0.999905181554911
"STARD5" 56.1654318601341 -0.7327707337859 0.450425133564016 -1.62684246322537 0.103770560485024 1 0.999905181554911
"STARD6" 26.9430075231102 -0.266727470938456 0.635555570216839 -0.419676080956153 0.674722100860783 1 0.999905181554911
"STARD7" 20659.9034175519 0.0103470894600242 0.0703079319186523 0.147168166914595 0.882999286097147 1 0.999905181554911
"STARD7-AS1" 804.186189092851 -0.0775371953028918 0.274651600354751 -0.282311099599426 0.777704975341075 1 0.999905181554911
"STARD8" 44.1848060494975 -0.0103250205646084 0.841623799723669 -0.0122679759864187 0.990211816894289 1 0.999905181554911
"STARD9" 3300.05610973156 0.280157606116461 0.280867745681571 0.997471622939879 0.318535641163421 1 0.999905181554911
"STAT1" 5043.19578309162 0.0250615919604693 0.159811639844905 0.156819565738711 0.875387052409918 1 0.999905181554911
"STAT2" 4073.29589401078 0.0410934663186662 0.18090110083748 0.227159846614666 0.820299449290796 1 0.999905181554911
"STAT3" 14146.2452526987 -0.0157564229766476 0.235203267353109 -0.0669906636670679 0.946589135818841 1 0.999905181554911
"STAT4" 126.308503039493 0.063726521777932 0.267417222448899 0.238303730755821 0.811645527967624 1 0.999905181554911
"STAT5A" 691.427537855024 0.168764365987184 0.374046967538263 0.451184959733485 0.651856248670478 1 0.999905181554911
"STAT5B" 7213.67468492387 0.0619283642998194 0.22063538919911 0.280681918365928 0.778954378520857 1 0.999905181554911
"STAT6" 1374.90613327131 -0.427038705205985 0.643633424528214 -0.663481244031114 0.507022387934113 1 0.999905181554911
"STAU1" 19353.1002385954 -0.0506190911458427 0.0728138526463109 -0.695184903780906 0.486939431721687 1 0.999905181554911
"STAU2" 20735.3722796925 -0.055488344778271 0.128885600705547 -0.430524003259604 0.66681450992417 1 0.999905181554911
"STBD1" 26.6203451025526 -1.35263786973016 1.38080971175618 -0.979597592784748 0.327284793661688 1 0.999905181554911
"STC1" 2155.3907986761 -0.353982634593998 0.405809098663693 -0.872288560704143 0.383050976612139 1 0.999905181554911
"STC2" 1267.04212409033 0.754351479625939 1.15595537316229 0.652578375549482 0.514028130237242 1 0.999905181554911
"STEAP1" 20.7573697905634 0.126356858925216 0.812507774278098 0.155514646044443 0.876415608534087 1 0.999905181554911
"STEAP2" 530.504095273212 0.00500792534138026 0.300598116581288 0.0166598693243176 0.986707962354246 1 0.999905181554911
"STEAP3" 480.625539081576 -0.528363142316659 0.486770191207923 -1.08544679164828 0.277723817742604 1 0.999905181554911
"STH" 18.2241841995351 -0.0203637020138732 0.834415288222128 -0.0244047566017896 0.980529754237368 1 0.999905181554911
"STIL" 1099.84597994375 0.400462770704838 0.719820684070821 0.55633684828295 0.577980601562492 1 0.999905181554911
"STIM1" 4690.8215810562 -0.131240990706745 0.127735845306573 -1.02744057779364 0.304213052545428 1 0.999905181554911
"STIM2" 3946.49168557019 -0.00655082266279566 0.116937895510447 -0.0560196729571758 0.955326135015856 1 0.999905181554911
"STIP1" 22836.6117020701 -0.0834691418820475 0.0968653768597589 -0.861702546234797 0.388851224078601 1 0.999905181554911
"STK10" 1420.25526358009 0.111816177336569 0.161283575624463 0.693289300560425 0.488128016221092 1 0.999905181554911
"STK11" 4115.66665022635 -0.0207799894990251 0.174930308536508 -0.11879010374402 0.905441649235167 1 0.999905181554911
"STK11IP" 2090.22182348046 0.0691819875527588 0.181858954435333 0.380415623566995 0.703636918924189 1 0.999905181554911
"STK16" 2414.05736296032 -0.0109143897636983 0.140144675215102 -0.077879446699964 0.9379239489033 1 0.999905181554911
"STK17A" 1116.978011205 0.0697238004349395 0.22076026628435 0.315834917254231 0.752127813484064 1 0.999905181554911
"STK17B" 516.231638106937 0.129626665129961 0.648345549582558 0.199934533696455 0.841531781696353 1 0.999905181554911
"STK19" 1832.74705337057 0.0927073718041585 0.124042447099045 0.747384254118542 0.454831647276745 1 0.999905181554911
"STK24" 12063.6140713695 0.00625896566427132 0.0874041625949972 0.0716094689136643 0.942912704320577 1 0.999905181554911
"STK25" 13487.6122030134 -0.00750115817964878 0.103035844229667 -0.072801443378565 0.941964122356702 1 0.999905181554911
"STK3" 390.192690163717 0.713312306035995 0.700575756186167 1.0181801179064 0.308592366232477 1 0.999905181554911
"STK31" 40.9168262381912 0.397204968024315 0.478474068945416 0.830149414156921 0.406454311778992 1 0.999905181554911
"STK32A" 3224.71060871341 -0.231046982314822 0.283136657837386 -0.816026381322615 0.414485047313946 1 0.999905181554911
"STK32B" 4187.51824389437 0.19101540524918 0.480764044313936 0.397316329098122 0.691134207429453 1 0.999905181554911
"STK32C" 4055.19553655771 -0.119473211640089 0.312379469895216 -0.382461791359607 0.702118864655054 1 0.999905181554911
"STK33" 1404.34620268874 0.359134625351183 0.222424200280102 1.61463826732397 0.106389053314131 1 0.999905181554911
"STK35" 6073.8694283552 -0.0560895566542851 0.101169581916472 -0.554411272556152 0.579297413174034 1 0.999905181554911
"STK36" 2127.21853610701 0.187308800779774 0.363654343984196 0.51507373383092 0.606501496459186 1 0.999905181554911
"STK38" 4800.4379085866 -0.0770432800169018 0.249584103533149 -0.308686646810698 0.757559902401542 1 0.999905181554911
"STK38L" 3510.91894881059 0.199322751523047 0.239064239173686 0.833762306784136 0.404414939740285 1 0.999905181554911
"STK39" 8820.35564591132 0.0191204360993209 0.0892888361075234 0.21414139698602 0.830436794342037 1 0.999905181554911
"STK4" 5902.90768363605 0.0604790333523306 0.110054495998562 0.549537143426841 0.58263688161287 1 0.999905181554911
"STK40" 7615.84690336259 0.0318373212582288 0.121364927439592 0.26232719723806 0.793069195652026 1 0.999905181554911
"STL" 29.1800811569331 -0.790850110534736 0.604787342983481 -1.30764990324266 0.190992082411205 1 0.999905181554911
"STMN1" 148424.469284652 -0.0644638406905454 0.11145700207657 -0.578374076904197 0.563011591791472 1 0.999905181554911
"STMN2" 297189.515118471 -0.121839110107593 0.26752846304316 -0.455424849833407 0.648803621055097 1 0.999905181554911
"STMN3" 39862.3981574869 -0.114796501052195 0.286212386783393 -0.40108851452007 0.68835495666223 1 0.999905181554911
"STMN4" 37351.165000044 -0.230084806051283 0.2599133153697 -0.885236701798101 0.376028981314269 1 0.999905181554911
"STOM" 397.911944312658 -1.06441052610447 0.424136181521568 -2.5095961450069 0.0120869306970386 1 0.999905181554911
"STOML1" 2907.78769008174 -0.117996768709315 0.274022531281296 -0.430609731825978 0.666752163842043 1 0.999905181554911
"STOML2" 5978.77664208474 0.030775102650625 0.136133170987417 0.226066155863435 0.821149966920122 1 0.999905181554911
"STON1" 869.297464113533 0.480108128988498 0.759570414665234 0.632078500845898 0.527335582841425 1 0.999905181554911
"STON2" 9487.96187264239 -0.252137321615254 0.329836874495004 -0.764430362740032 0.444610820565015 1 0.999905181554911
"STOX1" 539.991727983891 0.170667974234647 0.336506432657519 0.507175963582082 0.612031358647849 1 0.999905181554911
"STOX2" 6462.56032749911 0.0909130744877717 0.123608375896982 0.735492832326677 0.462039403648738 1 0.999905181554911
"STPG1" 680.178626121229 -0.0681826825057762 0.346913600163053 -0.196540817292057 0.844186888028669 1 0.999905181554911
"STRA13" 2372.91924029254 -0.011830115667034 0.18296437930376 -0.0646580263986438 0.948446282935096 1 0.999905181554911
"STRA6" 413.385234350204 0.123816592420264 0.82623858484626 0.149855737423958 0.88087843369954 1 0.999905181554911
"STRADA" 3087.98582694395 -0.00973420086631132 0.147207558389429 -0.0661256865667185 0.947277760679866 1 0.999905181554911
"STRADB" 4183.10458443114 0.0456562481694223 0.0801158745367449 0.569877673225451 0.568760668951843 1 0.999905181554911
"STRAP" 28320.7103362311 -0.0210784087661421 0.103811293794413 -0.203045429795775 0.839099523867507 1 0.999905181554911
"STRBP" 11833.9637985744 -0.0039220543617234 0.132473510874822 -0.0296063291130668 0.976381017625396 1 0.999905181554911
"STRC" 231.089593302854 0.0966720330842732 0.38401748618022 0.251738622753509 0.801243101503095 1 0.999905181554911
"STRIP1" 12624.086941431 -0.0718075056740982 0.123421855029349 -0.58180543192308 0.560697744825361 1 0.999905181554911
"STRIP2" 1779.97207823715 -0.0418059175925644 0.208048578316003 -0.200943058255682 0.840743098700433 1 0.999905181554911
"STRN" 8748.46337625293 0.133272146614015 0.133706778507979 0.996749365299097 0.318886181539996 1 0.999905181554911
"STRN3" 5614.6630692601 0.0418100444178698 0.10793058392153 0.387379025469441 0.698475629271932 1 0.999905181554911
"STRN4" 18556.7699959973 0.0059233733284804 0.130111076909784 0.0455255115026642 0.963688440737105 1 0.999905181554911
"STS" 2616.18629199295 -0.0693677364345801 0.291597221454867 -0.237888880039677 0.811967280414276 1 0.999905181554911
"STT3A" 7984.45024258651 -0.0160836208234164 0.183797376219359 -0.0875073472442875 0.930268245580202 1 0.999905181554911
"STT3B" 16185.6866205645 -0.109670190597364 0.163901270303519 -0.66912349363902 0.503416704475506 1 0.999905181554911
"STUB1" 5476.73746499807 -0.0638255640651787 0.18272211883553 -0.349303983950781 0.726861107842568 1 0.999905181554911
"STX10" 1356.60618331555 0.0485774169077863 0.302373614141721 0.160653623979963 0.872366217563937 1 0.999905181554911
"STX11" 14.1621659789449 -0.528640667172373 0.830731663540473 -0.636355504880329 0.524544735208138 1 0.999905181554911
"STX12" 18662.7961685198 -0.0643805439388172 0.198534700236843 -0.32427854607791 0.745727160608874 1 0.999905181554911
"STX16" 4961.99280884258 0.0176823147152509 0.141841689033236 0.124662324848004 0.900790885078882 1 0.999905181554911
"STX16-NPEPL1" 289.147256567295 0.0625170923719701 0.724600348588037 0.0862780324268288 0.931245400932838 1 0.999905181554911
"STX17" 3158.29179233559 0.0158989267867397 0.133317208045874 0.119256373725355 0.905072245492967 1 0.999905181554911
"STX18" 3191.98634430653 0.0704592534977622 0.10449929015556 0.674255809708132 0.500148693342476 1 0.999905181554911
"STX18-AS1" 462.571557944083 -0.00687890593857581 0.16439418340918 -0.0418439740136918 0.966623079498654 1 0.999905181554911
"STX1A" 4807.80715848818 -0.187626883997022 0.258255171194472 -0.726517432852234 0.467521624455436 1 0.999905181554911
"STX1B" 14574.9876380672 -0.211911264239826 0.238201895744558 -0.88962878980222 0.373665242098125 1 0.999905181554911
"STX2" 5044.14434631624 0.0459113067947919 0.198038784704563 0.23182987546244 0.816670151840094 1 0.999905181554911
"STX3" 3481.35069342483 -0.131040555587645 0.32463091473046 -0.40366012490353 0.686462665820128 1 0.999905181554911
"STX4" 1481.03128053181 -0.103274820393421 0.126141814609317 -0.818719951930934 0.412946210558506 1 0.999905181554911
"STX5" 2763.79625002087 -0.0354848459648063 0.131478632247106 -0.269890592549781 0.78724442476889 1 0.999905181554911
"STX6" 6703.06484752912 -0.0749717362412578 0.0716736839381672 -1.0460148289006 0.295554186004193 1 0.999905181554911
"STX7" 22214.2810280228 -0.150976639839818 0.198598166131853 -0.760211651398546 0.44712808152543 1 0.999905181554911
"STX8" 2040.35775159878 -0.119751962304292 0.122457739628723 -0.977904399243087 0.328121609131989 1 0.999905181554911
"STXBP1" 61562.7529905924 -0.173908096985838 0.254545050871506 -0.683211464494852 0.494473229340474 1 0.999905181554911
"STXBP2" 510.987254652473 0.0601098400890157 0.252803491700112 0.23777298202954 0.812057174976469 1 0.999905181554911
"STXBP3" 2350.28569495702 0.184334181883063 0.220262710905289 0.836883288712112 0.402658174635342 1 0.999905181554911
"STXBP4" 1336.34110711519 0.0930777950634816 0.33138720304842 0.280873232904777 0.778807631597062 1 0.999905181554911
"STXBP5" 4841.59815242558 0.0348678427210184 0.242234792679594 0.143942339311836 0.885546001866393 1 0.999905181554911
"STXBP5-AS1" 743.67515043977 -0.00816751629148484 0.420369700104267 -0.0194293648887134 0.984498585033153 1 0.999905181554911
"STXBP5L" 3324.78577876587 -0.104005580561003 0.170875334968791 -0.608663506526551 0.542747500805694 1 0.999905181554911
"STXBP6" 324.01466358181 -0.443710399188663 0.530146970055158 -0.836957342494098 0.40261654624258 1 0.999905181554911
"STYK1" 135.292985014922 -0.621717211121972 0.553931953881271 -1.12237109046652 0.261704691034666 1 0.999905181554911
"STYX" 3978.70371643604 -0.0166026145976014 0.138613370734003 -0.119776429284455 0.90466025420582 1 0.999905181554911
"STYXL1" 1409.71416339091 -0.0741256875654504 0.194102810591079 -0.381888790480282 0.702543855195325 1 0.999905181554911
"SUB1" 21442.9326808669 0.00329107725549162 0.130368764124788 0.0252443695204583 0.979860046460672 1 0.999905181554911
"SUCLA2" 10505.0156291457 -0.0650080417115669 0.151695067411358 -0.428544202662053 0.66825495892727 1 0.999905181554911
"SUCLG1" 6950.95571034629 -0.0633232691096813 0.104052986508154 -0.608567531165663 0.54281113135712 1 0.999905181554911
"SUCLG2" 905.940069959136 0.848559031873887 0.648988716339843 1.30750968469772 0.191039667927237 1 0.999905181554911
"SUCLG2-AS1" 60.4751991612981 -0.124639137419876 0.419458633340766 -0.297142858706211 0.766357444684954 1 0.999905181554911
"SUCNR1" 69.0667008087157 -0.493458090642758 0.649387954142426 -0.75988180485179 0.447325238584932 1 0.999905181554911
"SUCO" 11175.8657505138 0.0849193573981638 0.0936866412121648 0.90641906145246 0.36471408741802 1 0.999905181554911
"SUDS3" 11027.6349783473 -0.058314324206993 0.0983879357226625 -0.592697913404448 0.553383338124441 1 0.999905181554911
"SUFU" 3289.07490508171 -0.0290792954331567 0.190765471890335 -0.152434794121829 0.878844015986292 1 0.999905181554911
"SUGCT" 180.80503808865 0.41129919693901 0.500167210091745 0.822323392338267 0.410892866686859 1 0.999905181554911
"SUGP1" 3498.95419599893 0.0850172104541888 0.140378548725454 0.60562821902698 0.544761659332669 1 0.999905181554911
"SUGP2" 23431.9635769928 -0.0575685591234626 0.0849870621996822 -0.677380269813326 0.498164713364896 1 0.999905181554911
"SUGT1" 5314.97621858599 -0.166088263071838 0.151902562684315 -1.09338684046433 0.274223988911414 1 0.999905181554911
"SUGT1P1" 57.4680945577179 -0.00154731283838685 0.46388506636663 -0.00333555216706187 0.997338619359196 1 0.999905181554911
"SUGT1P3" 206.237720325812 0.168207896270325 0.300712863551333 0.559363820635532 0.575913447560594 1 0.999905181554911
"SULF1" 2207.79319948968 -0.0382386643725604 0.398636392178403 -0.0959236665864851 0.923581198032101 1 0.999905181554911
"SULF2" 18835.7853336393 0.165862596260559 0.401454363224931 0.413154299602487 0.679493568455642 1 0.999905181554911
"SULT1A1" 25.5391371746684 -0.104998164852996 0.678631921932281 -0.154720344651682 0.87704179041914 1 0.999905181554911
"SULT1C4" 96.569120397791 0.398565396779533 0.79078309413219 0.50401355281491 0.614251853206311 1 0.999905181554911
"SULT2B1" 15.7406343738454 0.315322770487029 0.860906362164185 0.366268370574421 0.71416482883497 1 0.999905181554911
"SULT4A1" 10320.2967923317 -0.105717505071362 0.333999915964671 -0.316519555898765 0.751608184128246 1 0.999905181554911
"SUMF1" 408.638155045777 0.37342206782932 0.276818180415689 1.34897956221143 0.177343530795467 1 0.999905181554911
"SUMF2" 5258.39123589973 -0.141296621505552 0.157715112471539 -0.895897795026144 0.370307351923846 1 0.999905181554911
"SUMO1" 15095.7453569071 0.0377822118927894 0.121162317683756 0.311831373112259 0.755168679741989 1 0.999905181554911
"SUMO2" 26507.2074168294 0.00294775508188602 0.115737109775374 0.0254694029219073 0.979680553498092 1 0.999905181554911
"SUMO3" 11444.1875218572 -0.0338018014639439 0.134063375265775 -0.252133003491321 0.800938260726411 1 0.999905181554911
"SUN1" 9019.74398438876 0.0772863012880119 0.194484809448981 0.397389911875284 0.691079953528957 1 0.999905181554911
"SUN2" 12707.1272165212 -0.13407004058132 0.155793633072975 -0.860561743999643 0.389479463511641 1 0.999905181554911
"SUOX" 3015.51549367706 -0.0904537072856989 0.0971136995089847 -0.931420672294853 0.351636001608992 1 0.999905181554911
"SUPT16H" 32232.9360317655 0.1226585869615 0.183571400496997 0.668179175129769 0.504019226871489 1 0.999905181554911
"SUPT20H" 7938.29875675158 -0.0707413621556128 0.187355886513454 -0.37757747286223 0.705744502039398 1 0.999905181554911
"SUPT3H" 1802.80544930462 0.122700448493272 0.180643143409638 0.679242213002397 0.496984404484888 1 0.999905181554911
"SUPT4H1" 6310.88593844675 -0.00274405640096198 0.0779466898520023 -0.0352042711008272 0.971916856497916 1 0.999905181554911
"SUPT5H" 15971.2412510193 0.0147355357556493 0.10768497551234 0.136839291512499 0.891157825614507 1 0.999905181554911
"SUPT6H" 12534.222392653 -0.0133867581243592 0.125332355005895 -0.106810074092436 0.914939655228692 1 0.999905181554911
"SUPT7L" 7131.87722907958 -0.0223696836802417 0.062066278911501 -0.360416059614886 0.71853601866825 1 0.999905181554911
"SUPV3L1" 2770.26410752622 0.1134608939591 0.0828890892200092 1.36882785209457 0.171053092480314 1 0.999905181554911
"SURF1" 2040.14807258725 -0.0798999809439849 0.164287201676492 -0.486343306895693 0.626723779130951 1 0.999905181554911
"SURF2" 1498.06790075716 0.0420825934137854 0.192282698040893 0.218857930757949 0.826760718370693 1 0.999905181554911
"SURF4" 12046.489097301 0.0508143487058453 0.0890792474379181 0.570439806883857 0.568379437074482 1 0.999905181554911
"SURF6" 4974.99741749848 0.0440113816762287 0.136578013300025 0.322243534027308 0.747268206573023 1 0.999905181554911
"SUSD1" 1577.33268013154 -0.0400923973494531 0.186237179809785 -0.215276011967116 0.829552130855974 1 0.999905181554911
"SUSD2" 293.019648763088 0.0117495399412428 0.627207973634078 0.0187330844554882 0.985054035302574 1 0.999905181554911
"SUSD4" 4353.23898949127 -0.143474112470374 0.372111637152421 -0.38556738931442 0.699817088705771 1 0.999905181554911
"SUSD5" 789.246454790503 -0.0184322972406431 0.633446453769631 -0.02909842991614 0.976786088014462 1 0.999905181554911
"SUV39H1" 1006.44130799803 0.185520967503876 0.219916045897753 0.843599050476432 0.398893495069093 1 0.999905181554911
"SUV39H2" 3143.68362201452 0.275714310990562 0.408004852214883 0.675762333447328 0.499191552942804 1 0.999905181554911
"SUV420H1" 16511.7003662204 0.0654277173347834 0.0986984511661382 0.662905208356811 0.507391265801037 1 0.999905181554911
"SUV420H2" 1599.05628750469 0.00897917512710649 0.234790103794109 0.0382434139344325 0.969493606882343 1 0.999905181554911
"SUZ12" 7447.04173909211 0.0791012228690631 0.166075886023731 0.476295654733163 0.633863760633241 1 0.999905181554911
"SUZ12P1" 1068.93564646786 0.0334017091287734 0.149219956235236 0.223842105114397 0.822880165981399 1 0.999905181554911
"SV2A" 57498.7091703247 -0.107069250840441 0.236517252421001 -0.452691081705353 0.65077120232417 1 0.999905181554911
"SV2B" 5134.53874985493 0.197339521992607 0.57605646573169 0.342569754411058 0.7319221591603 1 0.999905181554911
"SVEP1" 405.92211820102 0.663446310848783 0.451331037529164 1.46997714688725 0.141567943535795 1 0.999905181554911
"SVIL" 4052.59109350837 0.167165943879692 0.489664230449165 0.341388922213804 0.732810813537558 1 0.999905181554911
"SVIP" 5103.15686188374 -0.405499569786227 0.421143983880096 -0.962852576095868 0.335621511590197 1 0.999905181554911
"SVOP" 13365.1308020545 -0.132429108101697 0.300408980814686 -0.440829391127255 0.659336514067907 1 0.999905181554911
"SVOPL" 74.8674442201815 0.53349400265051 0.61343177012057 0.869687597930658 0.384471151658553 1 0.999905181554911
"SWAP70" 1293.55557215808 0.0735832346498485 0.31460753433987 0.233888977910989 0.81507117027104 1 0.999905181554911
"SWI5" 770.17452951631 -0.122237256774678 0.140960219245193 -0.867175557963997 0.385845826244999 1 0.999905181554911
"SWSAP1" 376.195272075041 -0.0602318571236851 0.315577796447583 -0.19086215127207 0.848633593912095 1 0.999905181554911
"SWT1" 1383.86384900253 -0.118670789643567 0.220880721017956 -0.537261871912849 0.591086738485538 1 0.999905181554911
"SYAP1" 4880.39874488622 -0.0311847440756084 0.110099964726762 -0.283240273082743 0.776992658343784 1 0.999905181554911
"SYBU" 14624.2314359565 -0.0877367247745535 0.269559658470173 -0.325481658763348 0.744816561781746 1 0.999905181554911
"SYCE1L" 307.808138341198 0.241588820524951 0.428683738379293 0.563559563603498 0.573053912740082 1 0.999905181554911
"SYCE2" 92.7746014630883 0.244397545953826 0.352893223321794 0.692553808920743 0.488589606505927 1 0.999905181554911
"SYCE3" 19.5381267355843 -0.299919965661792 0.639841045993523 -0.468741365593523 0.639254515524496 1 0.999905181554911
"SYCP2" 55.9341379235138 -0.0105865832849881 0.564402936197813 -0.0187571371550726 0.985034847396342 1 0.999905181554911
"SYCP2L" 316.985357199235 -0.0748962749791164 0.298944446194627 -0.250535763191116 0.802173051311927 1 0.999905181554911
"SYCP3" 15.8996668517733 0.0513301823939781 0.712569345474241 0.0720353502715107 0.942573775466509 1 0.999905181554911
"SYDE1" 360.89894867919 0.707534872056849 0.878380081366264 0.805499677265363 0.420531392527259 1 0.999905181554911
"SYDE2" 354.588888518232 0.171782043495533 0.349043203987193 0.492151233810688 0.622612435771949 1 0.999905181554911
"SYF2" 4023.45677435255 0.0469675995976405 0.138537278472096 0.339024991075601 0.734590903715085 1 0.999905181554911
"SYK" 1131.26889900148 -0.681706998638464 0.676514579437869 -1.00767525099741 0.313610390002798 1 0.999905181554911
"SYMPK" 8339.15506636368 -0.00769078283311524 0.129780852202721 -0.0592597652317926 0.952745207460264 1 0.999905181554911
"SYN1" 12919.1039905566 -0.216497447176598 0.267998288536754 -0.807831454292691 0.419187615198618 1 0.999905181554911
"SYN2" 5010.52447773153 -0.0645932484917952 0.270818203981067 -0.238511472058617 0.811484418650566 1 0.999905181554911
"SYN3" 4458.01967260016 -0.393722605405371 0.357536168709603 -1.10121056235057 0.270805025757929 1 0.999905181554911
"SYNC" 522.188145577317 -0.225863204317054 0.38040828546057 -0.593738919339246 0.552686747887186 1 0.999905181554911
"SYNCRIP" 25824.9764951488 0.170159728532282 0.184158929044154 0.923983047770031 0.355495142027329 1 0.999905181554911
"SYNDIG1" 630.981698589097 -0.323608796732067 0.490466703532872 -0.659797687388535 0.509383667598137 1 0.999905181554911
"SYNE1" 19303.0183029918 0.130702275512962 0.393947254404819 0.331776079288658 0.740058348113012 1 0.999905181554911
"SYNE2" 12276.003400825 0.22770301372674 0.567806959879063 0.401021878589227 0.688404015970845 1 0.999905181554911
"SYNE3" 119.453615679066 -0.186617513634078 0.362039486734347 -0.515461767216049 0.60623037969413 1 0.999905181554911
"SYNE4" 49.3583025313018 0.86666754098142 0.414076025600784 2.09301550294772 0.0363477706659441 1 0.999905181554911
"SYNGAP1" 12218.5952022305 -0.0624364288403091 0.157202720271469 -0.397171427647623 0.691241050503129 1 0.999905181554911
"SYNGR1" 17044.0929209052 -0.116573593889634 0.26518117838779 -0.439599803418784 0.66022698311807 1 0.999905181554911
"SYNGR2" 763.986826683688 0.00504438119968456 0.244454500919225 0.020635255970809 0.98353661625027 1 0.999905181554911
"SYNGR3" 7012.61520764739 -0.213707066034858 0.398715566294596 -0.535988770192527 0.591966311635581 1 0.999905181554911
"SYNJ1" 11599.3211274477 -0.146452016626522 0.214018720564369 -0.684295356220834 0.493788678749466 1 0.999905181554911
"SYNJ2" 211.921141881625 1.03405423275191 0.476315917945284 2.17094200255279 0.0299355567658486 1 0.999905181554911
"SYNJ2BP" 5967.27359727012 0.0499295798864183 0.160382637923044 0.311315367629605 0.755560885676701 1 0.999905181554911
"SYNJ2BP-COX16" 20.5077556155459 -0.32360226840377 0.50831821586832 -0.636613558794043 0.524376591184275 1 0.999905181554911
"SYNM" 4342.37466412746 -0.113349463332611 0.233902161537673 -0.484602034403837 0.627958670315999 1 0.999905181554911
"SYNPO" 389.138225094259 -0.174933300224243 0.437967669693754 -0.399420579027133 0.68958333310077 1 0.999905181554911
"SYNPO2" 485.975092227991 -0.477716128582497 0.373170316735865 -1.28015575504799 0.200490363119327 1 0.999905181554911
"SYNPO2L" 59.0433633903209 -2.62469178539638 1.53079620785176 -1.71459255773813 0.0864199541742676 1 0.999905181554911
"SYNPR" 1757.16756779599 -0.416814314093228 0.374583251728891 -1.11274145912669 0.265819484071672 1 0.999905181554911
"SYNPR-AS1" 26.840716192197 0.0339579351979153 0.702614517144777 0.0483308192035522 0.961452593073344 1 0.999905181554911
"SYNRG" 12420.3804512176 -0.0354398929769299 0.0817566968175892 -0.433480000494655 0.664666092360762 1 0.999905181554911
"SYP" 53715.7101428534 -0.153895931340452 0.391054380703504 -0.393540998220234 0.693919949417652 1 0.999905181554911
"SYP-AS1" 178.750218615384 0.588299188777971 1.23581795798127 0.476040330194722 0.634045645903019 1 0.999905181554911
"SYPL1" 1620.34413959919 0.434829451709156 0.410485987344265 1.05930400821326 0.289461350121386 1 0.999905181554911
"SYPL2" 65.1867501337542 0.932713684642023 0.84740073029785 1.10067604533948 0.271037675513318 1 0.999905181554911
"SYS1" 2334.39958681958 0.0783094524883809 0.108474351923353 0.721916758200259 0.470345657394334 1 0.999905181554911
"SYS1-DBNDD2" 186.352250585396 0.0224501415503134 0.340306737606851 0.0659703116905358 0.947401461787085 1 0.999905181554911
"SYT1" 93823.8522157312 -0.0804620769198235 0.320711443340652 -0.250886205000046 0.801902090199649 1 0.999905181554911
"SYT10" 438.901315244715 0.786734321223372 0.579923685052864 1.35661698513255 0.174902942018059 1 0.999905181554911
"SYT11" 72472.5999061976 -0.542422316024793 0.192451589485066 -2.81848706719507 0.00482505547618479 1 0.999905181554911
"SYT12" 741.844807485832 -0.152505787143016 0.334801095294027 -0.455511613571884 0.648741214409668 1 0.999905181554911
"SYT13" 38535.7970141103 -0.0565765320610956 0.228273419074285 -0.247845466592342 0.804253974905518 1 0.999905181554911
"SYT14" 3040.47918174878 -0.10484570834258 0.260919861818901 -0.401831074153148 0.687808351440691 1 0.999905181554911
"SYT15" 535.13475290929 0.179524571476411 0.223857381964463 0.801959577571182 0.422576341208528 1 0.999905181554911
"SYT16" 2332.75197575541 0.194364309300414 0.372447035711967 0.521857581518586 0.601769494440506 1 0.999905181554911
"SYT17" 1155.44916960946 -0.155419800542138 0.218625295125663 -0.710895783824118 0.477148818890368 1 0.999905181554911
"SYT2" 14172.2079068565 -0.107305227250318 0.384742857708082 -0.278901154629708 0.780320682421421 1 0.999905181554911
"SYT3" 4794.89404752689 -0.193987935951959 0.332640656238003 -0.583175665133252 0.559775051236019 1 0.999905181554911
"SYT4" 153012.453038315 -0.0951855315277554 0.395040159014079 -0.240951532029844 0.809592681688879 1 0.999905181554911
"SYT5" 8585.90387647237 -0.135016183887286 0.334187565297795 -0.404013188722244 0.686203020784542 1 0.999905181554911
"SYT6" 3121.86168870856 0.0319846078274695 0.368513840010255 0.0867935050324826 0.930835650375643 1 0.999905181554911
"SYT7" 18215.13252692 -0.222109075584109 0.26323635456484 -0.843762921543572 0.398801898869047 1 0.999905181554911
"SYT9" 2215.11631814001 -0.17684489458407 0.330002738985895 -0.535889172094505 0.592035148293725 1 0.999905181554911
"SYTL1" 45.455940356644 -0.261128355805707 0.517244303938061 -0.504845300020891 0.613667495878485 1 0.999905181554911
"SYTL2" 599.696298685836 0.488287085218925 0.610078119464728 0.800368132604624 0.423497538764389 1 0.999905181554911
"SYTL3" 173.274028727735 -0.148077953813934 0.299428489038474 -0.494535287171381 0.620928191746356 1 0.999905181554911
"SYTL4" 98.6999400982923 0.181884481859992 1.26379690636096 0.143919075085979 0.885564372757977 1 0.999905181554911
"SYTL5" 327.029193182233 0.301874039358465 0.581053816973362 0.519528536841716 0.603392218126721 1 0.999905181554911
"SYVN1" 3945.44971991513 -0.0924217737313062 0.178019823208966 -0.51916563035128 0.603645244353294 1 0.999905181554911
"SZRD1" 9652.00800118267 0.203134199229649 0.213962999206848 0.949389380325847 0.342422609522797 1 0.999905181554911
"SZT2" 5359.59912978346 0.059367850414393 0.134147484247243 0.442556569342544 0.658086504519114 1 0.999905181554911
"T" 13.3755241532086 -1.95857907550932 1.43431090260125 -1.36551919946872 0.172089922876865 1 0.999905181554911
"TAB1" 3576.41740637683 -0.00520466340107591 0.179723248573768 -0.0289593218594623 0.97689703342973 1 0.999905181554911
"TAB2" 8817.13117411355 0.0041977826455284 0.114430857773439 0.0366840092542133 0.970736958827929 1 0.999905181554911
"TAB3" 9688.28602402206 -0.0170013081539407 0.177570792406193 -0.0957438322122832 0.923724027712785 1 0.999905181554911
"TAC1" 3660.47921324289 -0.531613792552787 0.579747238329799 -0.916975118474595 0.359155678551875 1 0.999905181554911
"TAC3" 30.125227187727 0.162607464688838 1.36537357887872 0.119093753683425 0.905201079363231 1 0.999905181554911
"TACC1" 5086.10018386701 -0.00684418231387978 0.164032010347941 -0.0417246749543705 0.966718183317606 1 0.999905181554911
"TACC2" 11063.5997810239 -0.141319852207824 0.158363472243716 -0.892376570212715 0.372191125112159 1 0.999905181554911
"TACC3" 3395.20672297195 0.39972962867964 0.719717449846874 0.555397995094721 0.578622463637806 1 0.999905181554911
"TACO1" 1495.23586224963 -0.0642829293878948 0.156899527659165 -0.409707602992518 0.682020452120025 1 0.999905181554911
"TACR1" 640.350564225069 0.419659455985948 0.467306370663301 0.898039235780753 0.369164632131714 1 0.999905181554911
"TACR3" 264.731214822434 -0.0533011194114467 0.537995054415072 -0.0990736233986344 0.921079814510886 1 0.999905181554911
"TADA1" 4338.6572300471 0.0662361611816975 0.0820957159386994 0.806816292718073 0.419772330918183 1 0.999905181554911
"TADA2A" 2305.23419225878 0.0343070247682948 0.0894171921588022 0.383673697865245 0.70122030942838 1 0.999905181554911
"TADA2B" 5016.55585478806 0.0427622737978012 0.154418582755993 0.276924402715007 0.781838154419963 1 0.999905181554911
"TADA3" 5300.51878027999 -0.00556538116037064 0.165658136183523 -0.0335955799611622 0.973199646960356 1 0.999905181554911
"TAF1" 11114.3431066511 0.00684222490431986 0.129206236078344 0.0529558410800782 0.957767092025634 1 0.999905181554911
"TAF10" 2172.47332805663 0.0566251009268254 0.232129177749642 0.243937886119156 0.807278926437905 1 0.999905181554911
"TAF11" 5935.96710513784 0.0445610263238742 0.15614438140627 0.285383476001812 0.775350365646526 1 0.999905181554911
"TAF12" 1845.93746350437 -0.0100336620624301 0.103960338169615 -0.0965143268970505 0.923112095826623 1 0.999905181554911
"TAF13" 2737.94904416151 -0.0184117673493712 0.187845165377633 -0.0980156572694175 0.921919860530872 1 0.999905181554911
"TAF15" 22638.9775693501 0.0677860831310019 0.119196988216163 0.568689562928154 0.569566832009757 1 0.999905181554911
"TAF1A" 1640.21546359845 -0.0244960571297663 0.160977757696567 -0.152170445658337 0.879052503420276 1 0.999905181554911
"TAF1A-AS1" 548.148527598897 -0.180636984960933 0.211034012243134 -0.855961477682658 0.392019087707258 1 0.999905181554911
"TAF1B" 1996.20424818186 0.0533353557632643 0.219348759703391 0.243153213336541 0.8078867096135 1 0.999905181554911
"TAF1C" 3930.28177331381 0.133167749105049 0.235253499091703 0.56606065210167 0.571352550449974 1 0.999905181554911
"TAF1D" 2105.38698028576 0.112499180722033 0.134521940527301 0.836288714547656 0.402992500457596 1 0.999905181554911
"TAF2" 5961.52727990084 0.059822061214019 0.101681793207551 0.588326182366902 0.556313374794889 1 0.999905181554911
"TAF3" 2096.07018162482 -0.002592540978214 0.146691698997495 -0.0176733993534172 0.985899401574234 1 0.999905181554911
"TAF4" 2775.82259201726 0.0657621097688032 0.242681327525165 0.270981333584406 0.786405388957598 1 0.999905181554911
"TAF4B" 223.44956991777 0.083646352860483 0.251266149015945 0.332899410398393 0.739210214515624 1 0.999905181554911
"TAF5" 1400.00655007001 0.114554144771847 0.207880869515581 0.551056694340318 0.58159481062209 1 0.999905181554911
"TAF5L" 4434.99099072372 0.081017098329507 0.134177598691689 0.603804950449789 0.545973327786705 1 0.999905181554911
"TAF6" 4552.66865959483 -0.00823281121637737 0.204558388624301 -0.0402467543460074 0.967896403226393 1 0.999905181554911
"TAF6L" 1655.25248063038 0.113065367278667 0.187515033106639 0.602966948331907 0.546530676976171 1 0.999905181554911
"TAF7" 21475.3997336955 0.0281713662227665 0.151477864624484 0.18597678474412 0.852462966804945 1 0.999905181554911
"TAF8" 1221.27982272884 0.177274438491209 0.285311481543954 0.621336503991687 0.534378240305507 1 0.999905181554911
"TAF9" 6725.73294283976 -0.115074021628779 0.246892108118162 -0.466090319799549 0.641150851963609 1 0.999905181554911
"TAF9B" 6620.0659197548 0.254300968697138 0.144373734607959 1.76140742904298 0.0781694685400491 1 0.999905181554911
"TAGLN" 1315.44215278094 1.05121835269055 0.574595573688565 1.82949260458508 0.0673258461892723 1 0.999905181554911
"TAGLN2" 1125.17033918452 -0.145183837832604 0.468697424960536 -0.309760263446782 0.756743271440269 1 0.999905181554911
"TAGLN3" 25263.5890845727 -0.117871498011318 0.201429413380237 -0.585175203726642 0.558429916048514 1 0.999905181554911
"TAL1" 167.423035069685 -0.398984579060839 0.64905843550224 -0.614712878282071 0.538744353431334 1 0.999905181554911
"TAL2" 43.1736585311342 -0.265749487483692 0.359198079613559 -0.739841058642621 0.459396442210149 1 0.999905181554911
"TALDO1" 6790.60419902978 -0.0346439353096042 0.14462992986728 -0.239535034977859 0.810690733040185 1 0.999905181554911
"TAMM41" 1148.54469521861 -0.052005854426533 0.124829090079812 -0.416616466508584 0.676958963066668 1 0.999905181554911
"TANC1" 811.013349269807 0.585747772518951 0.667248728046477 0.877855210355907 0.380022298321449 1 0.999905181554911
"TANC2" 29454.2597099328 -0.0340166202500229 0.274854336262557 -0.1237623561359 0.901503438053525 1 0.999905181554911
"TANGO2" 1064.54069599399 -0.178853493076752 0.143222114545454 -1.24878405576109 0.211744067164457 1 0.999905181554911
"TANGO6" 2040.010078417 -0.127143854914309 0.0900167075310043 -1.41244729341514 0.157818299498665 1 0.999905181554911
"TANK" 3896.59188430848 -0.167818274956657 0.181540890292465 -0.924410333596465 0.355272716562323 1 0.999905181554911
"TAOK1" 41486.0076898354 0.00143064895601798 0.164578547408833 0.00869280339717717 0.993064233729409 1 0.999905181554911
"TAOK2" 15816.4935218344 -0.0727497781344488 0.120968228075937 -0.601395749045616 0.547576429346338 1 0.999905181554911
"TAOK3" 6964.94738260247 -0.092786246619224 0.143653208775982 -0.645904448705481 0.518341238362926 1 0.999905181554911
"TAP1" 60.9697912632784 -1.48048845960197 0.943411807593827 -1.56929184867631 0.116579950784641 1 0.999905181554911
"TAP2" 1787.756223496 -0.19835748849023 0.263865982533765 -0.751735735639389 0.452209995481503 1 0.999905181554911
"TAPBP" 1323.93286294843 -0.183233768658898 0.299859524132538 -0.611065361985662 0.541156309906749 1 0.999905181554911
"TAPBPL" 28.9435964202995 0.0218707447338705 0.493373516900894 0.0443289799404936 0.964642171721682 1 0.999905181554911
"TAPT1" 4452.60719219463 -0.0659861320306181 0.115750995219587 -0.570069673314151 0.568630443201408 1 0.999905181554911
"TAPT1-AS1" 84.9222296065487 -0.337537789986005 0.374932723223397 -0.900262284614962 0.367980687033564 1 0.999905181554911
"TARBP1" 2587.29834203651 0.267299498902819 0.356577098257241 0.749626098280671 0.453479927933538 1 0.999905181554911
"TARBP2" 2279.44042049823 0.177922019065118 0.141764960203295 1.25504933525162 0.209460850953703 1 0.999905181554911
"TARDBP" 23010.9872240514 0.0580544192782231 0.162160621896696 0.358005652662127 0.720339083335834 1 0.999905181554911
"TARS" 13843.4748719594 0.00875257009107879 0.122091443715035 0.0716886443861499 0.942849693377341 1 0.999905181554911
"TARS2" 2851.17512883747 -0.0754131583316177 0.116124629847875 -0.649415704751095 0.516069715700879 1 0.999905181554911
"TARSL2" 4072.91607772593 0.0222484482720861 0.0852499697165059 0.260978958069688 0.794108734117692 1 0.999905181554911
"TAS1R3" 45.2041470652464 -0.647771909443372 0.649118224947411 -0.997925931745102 0.31831527635862 1 0.999905181554911
"TAS2R10" 42.8850673121981 -0.245354930758631 0.688762377243801 -0.356225802780431 0.721671469889303 1 0.999905181554911
"TAS2R14" 91.3900773530853 0.207149577421668 0.34710699742823 0.596788825798591 0.550648379292974 1 0.999905181554911
"TAS2R19" 56.0905642579724 0.530648127786893 0.40874421224871 1.29824010196383 0.194204841883841 1 0.999905181554911
"TAS2R20" 70.5166790643808 0.421607921658291 0.38755455534492 1.08786728434417 0.276653700681732 1 0.999905181554911
"TAS2R3" 34.9813061613833 -0.344008909430079 0.715403222269709 -0.48086016210364 0.630615888139682 1 0.999905181554911
"TAS2R31" 72.7259358117194 -0.238946956548831 0.457274892349624 -0.52254554218152 0.601290545949236 1 0.999905181554911
"TAS2R4" 66.9331743877436 -0.126500475059284 0.559737873051931 -0.225999492172201 0.821201815299271 1 0.999905181554911
"TAS2R5" 70.0230239999322 0.163529030077106 0.391419237436039 0.417784856841196 0.676104423589388 1 0.999905181554911
"TASP1" 812.482124894448 0.0453239000024071 0.129076727956926 0.351139207817014 0.725483914782741 1 0.999905181554911
"TATDN1" 2515.58956895975 0.000894304544797853 0.128764770417552 0.0069452579451495 0.99445853046509 1 0.999905181554911
"TATDN2" 9883.45546184363 -0.112042516348532 0.106408449668057 -1.05294754972984 0.292365031553207 1 0.999905181554911
"TATDN3" 2684.98412164924 -0.106497005166753 0.180106158513909 -0.591301297220931 0.554318560565961 1 0.999905181554911
"TAX1BP1" 19682.1558663936 -0.000550941307077945 0.0961856071292302 -0.00572789758802196 0.995429823939011 1 0.999905181554911
"TAX1BP3" 431.177935024866 0.00388384081557491 0.219391489745607 0.0177027870136548 0.985875957281632 1 0.999905181554911
"TAZ" 1079.09120942688 0.186285025261352 0.249676320928681 0.746106096759426 0.455603326689465 1 0.999905181554911
"TBC1D1" 4138.77671556362 0.150419030027681 0.268765276508049 0.559666903336661 0.575706661314151 1 0.999905181554911
"TBC1D10A" 1347.22688802054 -0.0894180434330589 0.214479878370661 -0.41690644414917 0.676746839830658 1 0.999905181554911
"TBC1D10B" 6197.21279022174 -0.115643280311513 0.170000530012913 -0.680252469228943 0.49634461469576 1 0.999905181554911
"TBC1D12" 4882.26319451612 -0.0111662971132016 0.121219638635947 -0.0921162382502788 0.926605687047885 1 0.999905181554911
"TBC1D13" 5529.29570316475 -0.0321389463843257 0.108257448031614 -0.296875152413903 0.766561826916608 1 0.999905181554911
"TBC1D14" 14864.5452869945 0.0237643799798931 0.0725931927533789 0.327363752419981 0.743392778760776 1 0.999905181554911
"TBC1D15" 3998.69793661927 0.16463317789838 0.124566006334102 1.32165413938706 0.18628334646348 1 0.999905181554911
"TBC1D16" 22380.1110686138 0.0141877493916091 0.180099965249517 0.0787770801174385 0.937209934796586 1 0.999905181554911
"TBC1D17" 2789.00964432276 -0.0858964422382652 0.170353959540319 -0.504223338688733 0.614104441660811 1 0.999905181554911
"TBC1D19" 3054.06345762602 -0.0515525936834975 0.183745999387617 -0.280564441431707 0.779044492560204 1 0.999905181554911
"TBC1D2" 243.81453493363 -0.00125052160618261 0.267932621508985 -0.0046672988124392 0.996276047857135 1 0.999905181554911
"TBC1D20" 6244.20983231902 -0.0219425196860969 0.0632805300421861 -0.346749935113832 0.728779192100074 1 0.999905181554911
"TBC1D22A" 2055.51405864575 -0.0851370732112518 0.184243524371781 -0.462089907916958 0.644016847103844 1 0.999905181554911
"TBC1D22B" 3217.49396066352 -0.07623189815969 0.139182563067802 -0.547711555811442 0.58388997615795 1 0.999905181554911
"TBC1D23" 4870.37820165544 0.0669372684435482 0.102889932714427 0.650571602853839 0.515323066369398 1 0.999905181554911
"TBC1D24" 10854.015169595 -0.0724983778259833 0.244404968077864 -0.296632177308631 0.766747342014123 1 0.999905181554911
"TBC1D25" 3182.93841036166 -0.125831200836562 0.238056949316774 -0.528576045344186 0.597099581328743 1 0.999905181554911
"TBC1D26" 138.22987524889 0.429995950582451 0.480367198555235 0.895140117551154 0.370712190877384 1 0.999905181554911
"TBC1D28" 11.7022342651179 -0.0681150114713911 0.796492315797495 -0.0855187302129717 0.931849005461382 1 0.999905181554911
"TBC1D2B" 2891.35793535214 0.0160310323509087 0.0864644929041522 0.185405960440657 0.852910633716063 1 0.999905181554911
"TBC1D30" 3707.66641015653 -0.159039098438341 0.170698263863744 -0.931697223149793 0.351493021955298 1 0.999905181554911
"TBC1D31" 877.212922267147 0.140264785147166 0.436173892942249 0.321579964818614 0.747770923981745 1 0.999905181554911
"TBC1D32" 1301.43418941999 -0.0504355601800126 0.189181101512306 -0.266599357847231 0.789777650109558 1 0.999905181554911
"TBC1D3C" 20.3824154686223 0.133129709320545 1.02172359412963 0.130299143609337 0.896329757595129 1 0.999905181554911
"TBC1D3P1-DHX40P1" 24.1319925864687 0.425366056101724 0.605561204326362 0.702432806234524 0.482409292239699 1 0.999905181554911
"TBC1D4" 1830.02831094109 -0.103206206048896 0.121399743495643 -0.85013528922819 0.395249873848867 1 0.999905181554911
"TBC1D5" 11148.3138849621 -0.0298844229713461 0.0772782553504832 -0.386711926088523 0.698969486055389 1 0.999905181554911
"TBC1D7" 2218.03324930814 -0.100189263484808 0.108071337055835 -0.927066012267851 0.353892261410357 1 0.999905181554911
"TBC1D8" 1452.9933484666 -0.0978818977033618 0.256759969656518 -0.38121946280919 0.703040408375669 1 0.999905181554911
"TBC1D8B" 33.5112496708263 -0.495667817013162 0.937964406190326 -0.528450561387917 0.597186652287392 1 0.999905181554911
"TBC1D9" 19148.1408774525 -0.11871741243215 0.247826503052186 -0.479034368681507 0.631914178765602 1 0.999905181554911
"TBC1D9B" 14043.2350893719 -0.0333340057713789 0.136267564980502 -0.244621717399505 0.806749346808749 1 0.999905181554911
"TBCA" 9583.08317295494 -0.00687073270658544 0.0983719632604605 -0.0698444198820525 0.944317491528407 1 0.999905181554911
"TBCB" 14718.8617201099 -0.133951512509195 0.223198104518348 -0.600146281700091 0.548408750455795 1 0.999905181554911
"TBCC" 2827.14027617781 -0.0537689774954 0.122944226533803 -0.437344469206258 0.661861549796141 1 0.999905181554911
"TBCCD1" 1623.53739634058 -0.055404850535443 0.165539179409392 -0.334693277646509 0.737856472946168 1 0.999905181554911
"TBCD" 11063.9435030472 0.043147639429908 0.183888576250947 0.234640129961231 0.814488059727757 1 0.999905181554911
"TBCE" 3296.7429739715 -0.100629866536626 0.0956745555015773 -1.05179340535287 0.292894345321918 1 0.999905181554911
"TBCEL" 2852.49261431448 -0.029591340599585 0.112755084210192 -0.262439080302778 0.792982946480362 1 0.999905181554911
"TBCK" 5613.7244406791 -0.0540555441222036 0.148645518298112 -0.363654045820567 0.716116363171863 1 0.999905181554911
"TBK1" 2813.61652423434 -0.00209280979026565 0.138516770117565 -0.0151087105805989 0.987945451717435 1 0.999905181554911
"TBKBP1" 6634.63264128899 -0.0602845551689317 0.194953903033284 -0.309224664040911 0.757150633490583 1 0.999905181554911
"TBL1X" 2672.59061514984 0.185416927901303 0.455938230995648 0.406671156960015 0.684249527352498 1 0.999905181554911
"TBL1XR1" 13195.5151070313 0.136421660967118 0.126667835488982 1.07700317480347 0.281478847351111 1 0.999905181554911
"TBL1Y" 136.05548277108 1.05709113885163 1.13386336273481 0.93229146790844 0.351185915882638 1 0.999905181554911
"TBL2" 3119.91340735965 0.047919590796669 0.0879012176316225 0.545152753144911 0.5856484632753 1 0.999905181554911
"TBL3" 2380.51949997647 -0.0066122656533342 0.211081528344933 -0.0313256479862555 0.975009836306984 1 0.999905181554911
"TBP" 2033.95829660686 -0.112326389428586 0.105766107218532 -1.06202631809545 0.288223737605681 1 0.999905181554911
"TBPL1" 4314.3466833301 -0.0956004023599042 0.152186209219139 -0.628180456366091 0.529885731608949 1 0.999905181554911
"TBR1" 765.672620738575 0.391141456436129 1.69573929649439 0.230661315241522 0.817577929082185 1 0.999905181554911
"TBRG1" 9069.41395456677 -0.10662024577541 0.172689972224025 -0.617408436646775 0.536965358675275 1 0.999905181554911
"TBRG4" 3199.7135765934 -0.113971309048153 0.100098623195911 -1.13859017646117 0.254874127632912 1 0.999905181554911
"TBX1" 17.0604776708452 -2.44892863831936 1.5267983743757 -1.60396335195255 0.10872213097252 1 0.999905181554911
"TBX15" 66.3582558928943 -0.229581857907687 1.13207861813449 -0.202796744174894 0.839293902834779 1 0.999905181554911
"TBX18" 103.077119759492 -0.0335269534590261 0.909553527175783 -0.0368608910386278 0.970595922970749 1 0.999905181554911
"TBX19" 59.3315821491042 0.468020215540474 0.554314197205035 0.844322981262842 0.398488947498975 1 0.999905181554911
"TBX2" 62.1969724364122 0.124104136869629 0.762411319917783 0.162778455182187 0.870692872273986 1 0.999905181554911
"TBX20" 7.01940972063263 -2.49693491605839 1.1634807870822 -2.14609037276864 0.0318657692168406 1 0.999905181554911
"TBX3" 2977.47198598713 0.916431045360538 1.044795172976 0.877139432746581 0.380410908754742 1 0.999905181554911
"TBX6" 13.7529557417005 -0.386603555696444 0.737865869184777 -0.523948283613631 0.600314510712889 1 0.999905181554911
"TBXAS1" 79.3571690806715 0.246535065720587 0.532872092728983 0.462653362944967 0.643612852147212 1 0.999905181554911
"TC2N" 34.9456183603749 -0.307641299602775 0.780831859514089 -0.393991735678178 0.693587140767328 1 0.999905181554911
"TCAIM" 3179.05148164385 0.0171420696739973 0.174795960252324 0.098069026591073 0.921877482140263 1 0.999905181554911
"TCAM1P" 11.9692839563566 -0.138185700228313 0.827304030849255 -0.167031339236267 0.867345390160203 1 0.999905181554911
"TCAP" 198.0617737051 -0.026078715491646 0.26222992207661 -0.0994498083404346 0.920781137402039 1 0.999905181554911
"TCEA1" 14415.780363474 0.126298194160329 0.154630380510338 0.816774774423356 0.414057150506045 1 0.999905181554911
"TCEA2" 5565.45072427172 -0.142507618425977 0.175999736631697 -0.809703589069526 0.418110554757577 1 0.999905181554911
"TCEA3" 31.9837664244077 -0.481157494422512 0.674328507416004 -0.713535745754373 0.475514301881718 1 0.999905181554911
"TCEAL1" 1615.95067765281 -0.161639308950824 0.148876798740714 -1.08572531326616 0.277600538038824 1 0.999905181554911
"TCEAL2" 5013.93163390704 -0.114299820969916 0.311877241063543 -0.366489778414541 0.713999638514977 1 0.999905181554911
"TCEAL3" 2572.98122042728 -0.0920467556398139 0.190502019675246 -0.483179946316204 0.628967972932149 1 0.999905181554911
"TCEAL4" 11082.9934692945 -0.0815691755513462 0.115504902189398 -0.706196654905555 0.48006585033837 1 0.999905181554911
"TCEAL5" 2800.06491404671 -0.137113719819004 0.398168775911302 -0.344360804046443 0.730574962120882 1 0.999905181554911
"TCEAL6" 160.601666633324 0.780806857015402 0.71395579182476 1.09363474035245 0.274115206385812 1 0.999905181554911
"TCEAL7" 5955.32281698416 -0.253997441203516 0.263099972379741 -0.965402766507752 0.334343116350109 1 0.999905181554911
"TCEAL8" 5415.74183971064 -0.113063629068279 0.0798147294574996 -1.41657598587093 0.156606933643328 1 0.999905181554911
"TCEANC" 351.990230573065 0.164635458437871 0.121911183123823 1.35045411109377 0.176870363823846 1 0.999905181554911
"TCEANC2" 1392.72824987821 -0.0225496538183943 0.227806612675915 -0.0989859493256861 0.921149426124799 1 0.999905181554911
"TCEB1" 6874.95142924529 -0.115768377300105 0.194844975567915 -0.594156338713249 0.552407552134278 1 0.999905181554911
"TCEB2" 11138.8544140982 -0.0606696005391018 0.200684219599674 -0.302313757704148 0.762412891586708 1 0.999905181554911
"TCEB3" 9118.5383139013 0.0132531833366773 0.0740092311244878 0.179074733452975 0.857879021087469 1 0.999905181554911
"TCEB3-AS1" 372.048002919018 0.100865564455452 0.167135910830085 0.603494269750294 0.546179926414322 1 0.999905181554911
"TCERG1" 11212.8072474083 0.131028770655394 0.244704589239955 0.535456940396441 0.592333925334675 1 0.999905181554911
"TCF12" 18832.1720792227 0.498601399546129 0.536744808199365 0.928935672836413 0.352922424402266 1 0.999905181554911
"TCF15" 114.951267793681 -0.379282195351378 0.693858992353731 -0.546627195915939 0.584634881076337 1 0.999905181554911
"TCF19" 737.171881377217 0.329608745460469 0.756214939543145 0.435866482166561 0.662933604891941 1 0.999905181554911
"TCF20" 14927.795647089 -0.137642055567402 0.105213155367155 -1.30822096426137 0.190798373383799 1 0.999905181554911
"TCF24" 22.7297368260202 -0.91867717667916 0.707603238393536 -1.29829419487229 0.194186260449135 1 0.999905181554911
"TCF25" 12321.2546173461 -0.0993046792711803 0.126267240458485 -0.786464318936553 0.431595514947794 1 0.999905181554911
"TCF3" 7930.79059701428 0.342051717309812 0.537790378061201 0.636031679374683 0.52475577407282 1 0.999905181554911
"TCF4" 6839.51745291077 0.212604026732612 0.694738587208671 0.306020178880253 0.759589281823903 1 0.999905181554911
"TCF7" 509.605322427313 0.418369616894251 0.231914299353685 1.80398370458481 0.071233861560869 1 0.999905181554911
"TCF7L1" 1777.28410973728 0.555623382120169 1.13118397293235 0.491187459701923 0.623293867580209 1 0.999905181554911
"TCF7L2" 5166.36421266741 0.627350694659237 0.409271013400413 1.53284907584077 0.125313045556205 1 0.999905181554911
"TCFL5" 1233.70693638329 0.173041331437421 0.329273849854012 0.525524063068297 0.599218929962544 1 0.999905181554911
"TCHH" 274.954444339886 0.296427555100754 0.26852298170669 1.10391875293767 0.269628383270698 1 0.999905181554911
"TCHP" 2664.68032085502 0.0427867270732354 0.202617659586033 0.21116978234105 0.832754789260585 1 0.999905181554911
"TCIRG1" 75.1332812068325 0.134253273531918 0.462150402781755 0.290496930704435 0.771436098539338 1 0.999905181554911
"TCN2" 1192.29191620869 0.262603159650796 0.253740540489633 1.03492788004653 0.300702593219122 1 0.999905181554911
"TCOF1" 7099.11678070698 0.00606133093886925 0.150070075324758 0.040390003974825 0.967782199420286 1 0.999905181554911
"TCP1" 26935.4092607545 -0.0452037984431364 0.0632027261199849 -0.715219124525117 0.474473653485905 1 0.999905181554911
"TCP10L" 311.319643039592 -0.115445826593384 0.276934744420276 -0.416870143307782 0.676773393067158 1 0.999905181554911
"TCP11" 15.7477862143148 -0.38181407987979 0.967710326210381 -0.394554103163288 0.69317199131021 1 0.999905181554911
"TCP11L1" 3139.38407262036 -0.271520881345403 0.168772795427781 -1.60879530766313 0.107661107264908 1 0.999905181554911
"TCP11L2" 1139.09637989906 -0.131287333039791 0.225303261221078 -0.582713860102387 0.560085941230543 1 0.999905181554911
"TCTA" 3434.03405039497 -0.123971221419824 0.390675364304386 -0.317325413238072 0.750996696073331 1 0.999905181554911
"TCTE1" 225.726096913002 -0.171077846823882 0.28494874033764 -0.600381130378639 0.548252260508534 1 0.999905181554911
"TCTE3" 49.9275779871863 0.0329456110156688 0.315846611191883 0.104308895040364 0.916924219201054 1 0.999905181554911
"TCTEX1D1" 46.6557740083616 0.566963447217345 0.541178004934965 1.04764687782438 0.294801330923695 1 0.999905181554911
"TCTEX1D2" 1635.98458541747 0.00993765631335072 0.188855304246659 0.0526204776349378 0.958034300779446 1 0.999905181554911
"TCTN1" 1363.82905432539 0.0567737104475256 0.17022603083408 0.333519557316491 0.738742129111045 1 0.999905181554911
"TCTN2" 1438.01167952674 0.127155994806493 0.248020708857775 0.512682974708412 0.608173100937403 1 0.999905181554911
"TCTN3" 3277.93210639547 0.211690097807935 0.267126531246274 0.792471256300521 0.428085945323732 1 0.999905181554911
"TDG" 8318.82569514602 0.0573883473229152 0.086526492232114 0.663245970597844 0.507173033735001 1 0.999905181554911
"TDH" 39.1387093291351 0.222935141449235 0.288435664242608 0.772911151728174 0.439574964466396 1 0.999905181554911
"TDO2" 16.9722747574635 -1.55250821802558 1.23225017580466 -1.25989693368215 0.207706545040108 1 0.999905181554911
"TDP1" 3039.19067587174 0.114102014407067 0.170136267268244 0.670650745071122 0.502443047396535 1 0.999905181554911
"TDP2" 3979.66246425906 0.0553973631536238 0.122460386980938 0.452369656174997 0.651002702969589 1 0.999905181554911
"TDRD12" 20.6145486876427 0.0678086143387907 1.07408599968337 0.0631314572192358 0.949661825014001 1 0.999905181554911
"TDRD3" 2279.22729711694 -0.0252868252803918 0.231509589057502 -0.109225822495461 0.913023379447137 1 0.999905181554911
"TDRD6" 144.856944987895 0.239950844314922 0.43733365861185 0.548667681048275 0.583233529395687 1 0.999905181554911
"TDRD7" 927.302239217618 -0.131794557359773 0.176596503968318 -0.746303320837075 0.455484205848848 1 0.999905181554911
"TDRKH" 4421.36440879043 -0.118672096774224 0.133381565082374 -0.889718880573445 0.373616853383772 1 0.999905181554911
"TDRP" 4532.24179493187 0.139606551538102 0.189171411105552 0.737989692640217 0.460520712689638 1 0.999905181554911
"TEAD1" 9181.01646343 0.400076415453005 0.384362270865249 1.04088368130509 0.297929536271923 1 0.999905181554911
"TEAD2" 2567.60229257037 0.523590273765347 1.23047495941881 0.425518837061627 0.670458492673203 1 0.999905181554911
"TEAD3" 847.013775093889 0.408487249048972 0.681597086850171 0.599308971428696 0.548966866392144 1 0.999905181554911
"TEAD4" 197.569799762379 0.54647924939243 0.703128094090772 0.7772115123619 0.437033991175649 1 0.999905181554911
"TECPR1" 6303.01382669645 -0.0586128693052629 0.133082076622569 -0.440426470586972 0.659628256557194 1 0.999905181554911
"TECPR2" 6622.55186906198 -0.036909302579871 0.13197933152908 -0.279659717565234 0.779738586287138 1 0.999905181554911
"TECR" 6305.21656344966 -0.0621008304854881 0.113663909976637 -0.546354867593878 0.584822027406683 1 0.999905181554911
"TECTA" 1131.36341343453 0.0321953175063089 0.169086109165747 0.190407820400843 0.848989569983702 1 0.999905181554911
"TEF" 1735.75348569885 0.139652388047991 0.20381376594762 0.685196053361192 0.493220213972651 1 0.999905181554911
"TEFM" 837.424924521553 0.161573411943998 0.158208983074227 1.02126572590504 0.307128560127834 1 0.999905181554911
"TEK" 303.890007506663 0.198296486345408 0.54662376152237 0.36276594671469 0.716779732048587 1 0.999905181554911
"TEKT2" 784.18186704907 0.18202236531474 0.526111577761573 0.34597673385023 0.729360199926445 1 0.999905181554911
"TEKT3" 35.2653914826483 -0.0284163284669856 0.662916957806098 -0.0428655929409748 0.965808676382793 1 0.999905181554911
"TEKT4" 27.5954485278296 0.864646182055548 1.50201896386296 0.575655968971132 0.564847742362274 1 0.999905181554911
"TEKT5" 14.8838731927699 -0.851617294105643 0.889565366809818 -0.957340883402122 0.338395226274439 1 0.999905181554911
"TELO2" 4006.93419927453 0.0930626734377456 0.16125682270088 0.577108440306865 0.563866202997325 1 0.999905181554911
"TEN1-CDK3" 235.949870162008 0.308663578594177 0.327426407350046 0.942696043035373 0.345836397923392 1 0.999905181554911
"TENC1" 338.364097692134 -0.0106321974902397 0.384726419019913 -0.0276357353293415 0.977952679870843 1 0.999905181554911
"TENM1" 10787.5584785465 -0.223369138122743 0.428041503555844 -0.521839906334225 0.601781801920829 1 0.999905181554911
"TENM2" 14006.0508840201 -0.0955375081994502 0.194483092686346 -0.491238116793674 0.623258042690994 1 0.999905181554911
"TENM3" 14226.2990229094 0.115140709785345 0.268913831302314 0.428169533815846 0.668527695501108 1 0.999905181554911
"TENM4" 16398.4232953967 -0.0816560856724368 0.289621344697444 -0.281940841610758 0.777988872239854 1 0.999905181554911
"TEP1" 1431.26806976075 -0.0254666669454015 0.171255718797827 -0.148705497977944 0.881786022720142 1 0.999905181554911
"TEPP" 32.5388201484532 -0.474953118864959 0.664407906830552 -0.714851695746134 0.474700687608712 1 0.999905181554911
"TERC" 11.0517555173625 -0.70028507161104 0.678592451467347 -1.03196708141505 0.302087538823929 1 0.999905181554911
"TERF1" 7303.87553205577 0.0402920789482499 0.0965236364573478 0.417432252110127 0.676362268395757 1 0.999905181554911
"TERF2" 6631.06021122085 -0.126267779069742 0.0998469945237673 -1.26461271740819 0.206010191964971 1 0.999905181554911
"TERF2IP" 50246.2590981279 -0.119557939183861 0.174166382347749 -0.686458187695175 0.492424222338983 1 0.999905181554911
"TES" 4424.38777816108 -0.180166255992837 0.483337606748444 -0.372754475292889 0.709331188187269 1 0.999905181554911
"TESC" 25.4619468745851 0.0414158256621617 0.666990881196957 0.0620935410508737 0.950488340569429 1 0.999905181554911
"TESK1" 4679.68575721085 -0.110555147292372 0.155969438409165 -0.708825705984435 0.478432643540315 1 0.999905181554911
"TESK2" 70.5855865571271 -0.441836718269847 0.574783868891062 -0.768700623283476 0.442071054823384 1 0.999905181554911
"TET1" 6136.07518117088 0.110368678495522 0.293554295626395 0.375973644875521 0.706936489331978 1 0.999905181554911
"TET2" 6307.23541613307 0.04825977604289 0.234612567669117 0.205699875852143 0.837025355541332 1 0.999905181554911
"TET3" 20410.0445905782 0.0012332119665381 0.109635976290741 0.0112482417565907 0.991025390815631 1 0.999905181554911
"TEX10" 3760.56017286678 0.205953012503352 0.157880971635274 1.30448280353335 0.192069019015829 1 0.999905181554911
"TEX14" 96.4427621526541 -0.0953996177023786 0.361319458630426 -0.264031220637795 0.79175586151408 1 0.999905181554911
"TEX15" 297.507512823676 0.00332907460962095 0.677213813870354 0.00491583978565781 0.996077743128853 1 0.999905181554911
"TEX2" 6647.49932115917 -0.042528184211564 0.214507007231171 -0.198260116350101 0.84284155479437 1 0.999905181554911
"TEX21P" 55.2864156826953 0.387344756523694 0.524515281634945 0.738481356189124 0.460221992463476 1 0.999905181554911
"TEX22" 72.7278635157139 -0.0223149760198832 0.533455592860554 -0.0418309908425993 0.966633429508256 1 0.999905181554911
"TEX261" 5092.83012429849 0.0833473109373783 0.127095337505436 0.65578574771725 0.511961987866081 1 0.999905181554911
"TEX264" 1447.60431231803 -0.0679656878389807 0.239642163446295 -0.283613229247999 0.776706797774 1 0.999905181554911
"TEX30" 504.14978936623 0.149613798417311 0.262569649760754 0.569806139261086 0.568809191136605 1 0.999905181554911
"TEX38" 26.7350747531897 0.147611964560429 0.71930856154503 0.205213690552171 0.837405173552466 1 0.999905181554911
"TEX40" 44.8798975086147 -0.152889581919754 0.487314558045431 -0.313738999575508 0.753719277819571 1 0.999905181554911
"TEX9" 726.868574515759 0.263356837664051 0.380279680003833 0.692534604166587 0.488601662449356 1 0.999905181554911
"TF" 152.357661564812 0.198133610203036 0.337340190378987 0.587340660418913 0.556974938281379 1 0.999905181554911
"TFAM" 8296.5712080034 0.0683143646480542 0.125219096191724 0.545558678553768 0.585369334946808 1 0.999905181554911
"TFAMP1" 62.9968250453214 -0.148907383612841 0.560190427078821 -0.265815651990585 0.790381188211107 1 0.999905181554911
"TFAP2A" 504.822031206513 0.300681929775404 0.708895031627865 0.424155786626034 0.671452202905675 1 0.999905181554911
"TFAP2A-AS1" 9.03014886875767 0.0125901024021368 1.34025201495568 0.00939383210145979 0.992504916632424 1 0.999905181554911
"TFAP2B" 533.465511415128 1.27888214082354 1.91609651034804 0.667441401785785 0.504490227769001 1 0.999905181554911
"TFAP2C" 233.852869617101 0.504448284707869 1.43339669843156 0.351925105771376 0.724894430444877 1 0.999905181554911
"TFAP2D" 12.1832308459726 -0.578406080158567 1.03884546506514 -0.556777788044056 0.577679261655253 1 0.999905181554911
"TFAP2E" 616.888245895379 0.340258501310758 0.284637467427045 1.19541009265749 0.231926844342354 1 0.999905181554911
"TFAP4" 782.764306557809 0.143041847347674 0.320375485192054 0.446481875047103 0.655249202244356 1 0.999905181554911
"TFB1M" 1171.05880856066 -0.335892011857674 0.181567217727753 -1.84995956903035 0.0643193771146581 1 0.999905181554911
"TFB2M" 1053.78336411716 0.14575860515312 0.141826334797462 1.02772595344351 0.304078755870358 1 0.999905181554911
"TFCP2" 7142.05371800304 0.0350497792647756 0.0628665152374354 0.557526994018978 0.577167421088534 1 0.999905181554911
"TFCP2L1" 43.7178903349007 -0.0345205928508491 1.14331200703636 -0.0301935015449821 0.975912731186152 1 0.999905181554911
"TFDP1" 7958.53511972125 0.0895170421744505 0.116700860726708 0.767064112612526 0.443043397753086 1 0.999905181554911
"TFDP2" 11207.6852198582 0.134236712719153 0.415971356446012 0.322706625441829 0.746917434016964 1 0.999905181554911
"TFE3" 4260.11040494493 -0.0321912087762717 0.140538180397761 -0.229056678300245 0.818824864022934 1 0.999905181554911
"TFEB" 42.3437518385275 0.062747670742983 0.568511906083948 0.110371779502746 0.912114533062534 1 0.999905181554911
"TFG" 12210.9592343487 0.0447410204717976 0.0681774948073667 0.65624324563717 0.511667627877123 1 0.999905181554911
"TFIP11" 3751.43868269703 -0.0209287204089295 0.124686309702016 -0.167850989085702 0.866700508011703 1 0.999905181554911
"TFPI" 162.380405853617 -0.658430778075431 1.13765465269205 -0.57876155696052 0.562750073909436 1 0.999905181554911
"TFPI2" 101.639745018599 1.81697366413061 1.03851908820518 1.74958138446045 0.0801905742432391 1 0.999905181554911
"TFPT" 1391.8326225733 0.000880586833619685 0.147418976720096 0.00597336145733567 0.995233975459905 1 0.999905181554911
"TFR2" 549.210272262024 -0.144182034462384 0.291435081879952 -0.494731222927292 0.620789858659862 1 0.999905181554911
"TFRC" 10311.851690931 0.143621645625419 0.258787096388725 0.554979933812793 0.57890838570417 1 0.999905181554911
"TGDS" 639.620530535917 0.366291379907642 0.23251185079177 1.57536649706376 0.115171872992961 1 0.999905181554911
"TGFA" 129.481901420375 -0.138047472502767 0.483360572430816 -0.28559936489757 0.775184989943445 1 0.999905181554911
"TGFB1" 374.116231440123 -0.283467244386426 0.343670840095209 -0.824821926433722 0.409472696379609 1 0.999905181554911
"TGFB1I1" 142.614667643281 0.312013527347363 0.624381014983452 0.499716551047973 0.617274676688848 1 0.999905181554911
"TGFB2" 610.873704242048 -0.667250336369976 0.702779787226533 -0.949444404204096 0.342394635406331 1 0.999905181554911
"TGFB3" 322.639961471767 -0.484016036727234 0.453739337056066 -1.06672707697686 0.286095096383297 1 0.999905181554911
"TGFBI" 105.631210904201 0.0538951717244568 0.500961778738499 0.1075834005943 0.914326164964565 1 0.999905181554911
"TGFBR1" 27332.5555387585 0.170733843347257 0.129948978043235 1.31385291302909 0.188895707133176 1 0.999905181554911
"TGFBR2" 180.605674601733 0.242184067334342 0.786842161357473 0.307792438214702 0.758240275883951 1 0.999905181554911
"TGFBR3" 218.213222827949 0.97336611465048 0.725684134444012 1.34130824755626 0.179820393132733 1 0.999905181554911
"TGFBR3L" 16.9047407521596 -1.35732372498662 0.693697655058411 -1.95665030015466 0.0503885968648966 1 0.999905181554911
"TGFBRAP1" 5177.67742088488 0.0166134797658014 0.0790084004755167 0.210274852620888 0.833453161222924 1 0.999905181554911
"TGIF1" 931.642185805108 0.721062838228914 0.93468683019957 0.771448591048358 0.440441083025267 1 0.999905181554911
"TGIF2" 2319.89119186553 0.574798337628335 1.14902645225986 0.500248133102458 0.61690037016806 1 0.999905181554911
"TGM1" 249.798934320304 -0.00155508130887128 0.327906470653416 -0.00474245386427565 0.996216083465308 1 0.999905181554911
"TGM3" 16.0245311155464 -0.312040080398247 0.697879258067955 -0.447126170882503 0.654783963962514 1 0.999905181554911
"TGOLN2" 16264.5558136195 0.012644238169044 0.0736326039201886 0.171720644060738 0.863657155282987 1 0.999905181554911
"TGS1" 3511.75754144598 0.0737813093094875 0.135216456400812 0.54565332706829 0.58530426024458 1 0.999905181554911
"TH" 361.690543638266 -0.381163712997186 1.14956211550888 -0.331572959699054 0.740211740547569 1 0.999905181554911
"THADA" 2864.66341028325 0.0505169163506487 0.162078537142623 0.311681714564068 0.75528242585991 1 0.999905181554911
"THAP1" 989.903150111412 0.0559291639020829 0.115312087208866 0.485024295855281 0.6276591113096 1 0.999905181554911
"THAP10" 1038.92671444839 -0.15691406484202 0.10729333287907 -1.46247730992639 0.143610457697442 1 0.999905181554911
"THAP11" 3068.03754632874 -0.0344381055393687 0.103511912000435 -0.332697028523866 0.739362992792422 1 0.999905181554911
"THAP2" 1927.38398626361 -0.0525053785214645 0.329990939887611 -0.159111576030987 0.873580968054192 1 0.999905181554911
"THAP3" 1480.85559986623 -0.0651371323208362 0.110848347566947 -0.587623846007237 0.556784801556482 1 0.999905181554911
"THAP4" 3268.69451353383 -0.011950544748722 0.143937074162042 -0.0830261752803753 0.933830726599805 1 0.999905181554911
"THAP5" 3384.16862292707 0.0535748037845125 0.175544656687759 0.305191879920366 0.760220016473651 1 0.999905181554911
"THAP6" 1418.69700493709 -0.145692631665265 0.181845921126723 -0.801187240068672 0.423023257052118 1 0.999905181554911
"THAP7" 1182.11709190206 0.0052125180810833 0.146450801307605 0.0355922810564549 0.9716074632483 1 0.999905181554911
"THAP7-AS1" 218.446348277006 -0.0648057189036028 0.253828915096797 -0.2553125946226 0.798481673114562 1 0.999905181554911
"THAP8" 731.53261037187 -0.163002773589162 0.214499010817844 -0.759923194832758 0.447300496105324 1 0.999905181554911
"THAP9" 1318.33994642252 0.339190818074222 0.214709483475625 1.57976635490686 0.114160383321977 1 0.999905181554911
"THAP9-AS1" 5091.56294984653 0.105594948283721 0.134120746295699 0.787312561256658 0.431098918223308 1 0.999905181554911
"THBD" 19.6595108744569 -0.0388207514802308 1.22492851452102 -0.0316922587890044 0.97471746837882 1 0.999905181554911
"THBS1" 1669.93060001089 2.44824825804239 1.0683981750682 2.29151295385366 0.0219337635329613 1 0.999905181554911
"THBS2" 299.384236415389 0.19351879757121 0.491978999834613 0.393347678734792 0.694062707805752 1 0.999905181554911
"THBS3" 2658.52070695984 0.0160324544693792 0.427440821450795 0.0375080096818146 0.970079953839636 1 0.999905181554911
"THBS4" 1024.55184852053 -0.203594068530624 0.317419337898013 -0.64140411191973 0.521260162120192 1 0.999905181554911
"THEM4" 4385.42219968121 -0.0378335286084916 0.284773925032813 -0.132854609508691 0.89430836495867 1 0.999905181554911
"THEM6" 932.756110653271 -0.0571864028717061 0.274638764926869 -0.208224075311924 0.835054011173153 1 0.999905181554911
"THEMIS2" 76.9258006774283 -0.0429383886257145 0.90345125473983 -0.0475270673436384 0.962093158085443 1 0.999905181554911
"THG1L" 873.583254784132 0.15850265226849 0.194795439716891 0.813687694634189 0.415823885352211 1 0.999905181554911
"THNSL1" 1880.96430524047 0.0181447861031266 0.111146518204503 0.163251052720709 0.870320771063057 1 0.999905181554911
"THNSL2" 367.111209888924 -0.0441320219484056 0.485750586275793 -0.0908532551381192 0.92760919350525 1 0.999905181554911
"THOC1" 2498.62974746416 0.301618865436435 0.347868946633985 0.867047399185609 0.385916039523136 1 0.999905181554911
"THOC2" 8650.62998064078 0.0774233160728183 0.198546610545161 0.389950328843351 0.696573276887211 1 0.999905181554911
"THOC3" 1139.11702990307 -0.0207028779103807 0.179015275402332 -0.115648666650661 0.907930991233716 1 0.999905181554911
"THOC5" 4032.8735090373 -0.0504574137478143 0.109281070861736 -0.461721443155089 0.644281091732436 1 0.999905181554911
"THOC6" 1485.2716346685 0.147546497470234 0.187588876892664 0.786541824410295 0.431550126225381 1 0.999905181554911
"THOC7" 4977.71735928826 -0.0212775945458747 0.192551655434626 -0.1105033062315 0.912010227935995 1 0.999905181554911
"THOP1" 3217.42711402302 0.23916408185057 0.197559057116715 1.21059538014132 0.226050515721867 1 0.999905181554911
"THPO" 31.2047052131276 -0.185236933522521 0.518434037211598 -0.357300871908063 0.720866577324081 1 0.999905181554911
"THRA" 7668.02458248482 -0.17535612237284 0.188446413284272 -0.930535738604456 0.352093768988275 1 0.999905181554911
"THRAP3" 18010.6719826039 0.124663119881423 0.183628329281273 0.67888827595044 0.497208654802979 1 0.999905181554911
"THRB" 232.016133530693 0.444564877410342 0.667538525339807 0.665976360216871 0.505426210594429 1 0.999905181554911
"THRIL" 34.4558173271472 -0.353179735672828 0.848189695062157 -0.416392391618182 0.677122894951317 1 0.999905181554911
"THSD1" 257.515306808284 0.0965970303354812 0.306574342966053 0.315085174450418 0.752696984716997 1 0.999905181554911
"THSD4" 2196.04073939488 0.162415615104767 1.35425280669061 0.119930056118297 0.904538554966267 1 0.999905181554911
"THSD7A" 23418.3092488635 -0.245323589709512 0.270761441860136 -0.906050684411095 0.36490902605102 1 0.999905181554911
"THSD7B" 8095.07658490213 -0.0370042047995009 0.511428698558772 -0.0723545724042869 0.942319735961018 1 0.999905181554911
"THTPA" 1375.38274301216 -0.112236528981528 0.256803629151435 -0.437051958153377 0.662073667209728 1 0.999905181554911
"THUMPD1" 6941.22864563056 0.144707361016166 0.0907666734106032 1.59427855598001 0.110873658463079 1 0.999905181554911
"THUMPD2" 1173.75364057743 0.14221366060658 0.157723069986009 0.901666830471885 0.367233878109813 1 0.999905181554911
"THUMPD3" 5125.81008669089 0.127760372926714 0.119980679494425 1.06484121831175 0.286947789117027 1 0.999905181554911
"THUMPD3-AS1" 3065.90643400937 0.0303384415527335 0.178201010128068 0.170248426374969 0.864814768828649 1 0.999905181554911
"THY1" 10995.0721119489 0.0125858800219637 0.319364582835104 0.0394091289341941 0.968564201727936 1 0.999905181554911
"THYN1" 3822.95498246929 0.0189846777410028 0.131527149065962 0.14434037288744 0.885231699133744 1 0.999905181554911
"TIA1" 20155.4813291143 0.0631223692828462 0.269305238110618 0.234389682598444 0.814682467679283 1 0.999905181554911
"TIAF1" 107.031181270854 -0.21487107308494 0.330789178526635 -0.649571047160597 0.515969340055885 1 0.999905181554911
"TIAL1" 8474.91167025454 0.025344540653639 0.174102535643676 0.14557249588547 0.884258881754073 1 0.999905181554911
"TIAM1" 6472.96712329724 0.0421353541466603 0.129777863144119 0.324672892016018 0.745428653145633 1 0.999905181554911
"TIAM2" 1169.54793385867 0.112339902029901 0.567860099068123 0.197830244129239 0.843177882398416 1 0.999905181554911
"TICAM1" 10.2233618511632 -1.17920072330686 0.935955907988803 -1.25988918200298 0.207709341775698 1 0.999905181554911
"TICRR" 1466.88382974336 0.547351591071639 1.00944286570229 0.542231373036486 0.587659125256295 1 0.999905181554911
"TIE1" 26.6946181017877 0.462089053453084 1.11926340592906 0.412851033103793 0.679715758927544 1 0.999905181554911
"TIFA" 532.745126879157 0.0365195814837042 0.630025056074662 0.0579652842876401 0.953776281136288 1 0.999905181554911
"TIGD1" 2470.31168536378 -0.00701343995293295 0.132840008018879 -0.0527961421978853 0.957894335295737 1 0.999905181554911
"TIGD2" 1040.18376549605 0.0179597105301325 0.133785288548127 0.134242791005169 0.893210589792407 1 0.999905181554911
"TIGD3" 478.05004613726 -0.110104477715938 0.210990668512426 -0.521845247907036 0.601778082496325 1 0.999905181554911
"TIGD4" 282.291090619785 0.309582377035463 0.255208784753148 1.21305533167641 0.225108666362139 1 0.999905181554911
"TIGD5" 907.956079973088 0.00619651884490336 0.185942994542522 0.0333248308716806 0.973415552581825 1 0.999905181554911
"TIGD6" 699.247922577323 0.0319921172241159 0.194061766010255 0.164855333855023 0.869057849695777 1 0.999905181554911
"TIGD7" 3513.73796043311 -0.0448644416099071 0.12325416743768 -0.363999388763805 0.715858465814881 1 0.999905181554911
"TIGIT" 46.2371308970187 -0.386953298029976 0.793453857702712 -0.487682168627074 0.625774983935162 1 0.999905181554911
"TIMELESS" 6724.31251810775 0.158118533984116 0.592686036289809 0.26678295809689 0.78963627631651 1 0.999905181554911
"TIMM10" 1802.16734745859 0.0489819438298036 0.153162970592044 0.319802780270363 0.749117839865915 1 0.999905181554911
"TIMM10B" 4708.14647560919 0.0654016435081793 0.0823908319649573 0.793797585828435 0.427313278322791 1 0.999905181554911
"TIMM13" 3677.53651979732 0.00181811309748813 0.253178984856896 0.00718113748072645 0.99427033052047 1 0.999905181554911
"TIMM17A" 7517.24961840603 -0.106258543059048 0.195166846582297 -0.544449761421139 0.586132010772817 1 0.999905181554911
"TIMM17B" 3983.15699113333 -0.102787815434863 0.227637336558527 -0.45154198774609 0.651598970365998 1 0.999905181554911
"TIMM21" 2331.38395089738 -0.0423062262094527 0.0871977459812626 -0.485175685831875 0.62755172778371 1 0.999905181554911
"TIMM22" 3405.40596702828 -0.0218473443420785 0.196519089094344 -0.111171614130524 0.911480260718044 1 0.999905181554911
"TIMM23" 2774.53929860146 0.0411691809910378 0.112466581866249 0.366057012740001 0.714322533438014 1 0.999905181554911
"TIMM23B" 640.811620462755 0.164442731618555 0.208713878482106 0.787885946131049 0.430763422394277 1 0.999905181554911
"TIMM44" 3276.87588856584 0.00631376399709067 0.0953228483970979 0.066235578387132 0.947190271498875 1 0.999905181554911
"TIMM50" 4227.84559008978 0.0533176568601616 0.114876298465603 0.464131048548072 0.642553858053 1 0.999905181554911
"TIMM8A" 1143.00699007016 0.00885406527944444 0.108570823010725 0.0815510561117306 0.935003723149225 1 0.999905181554911
"TIMM8B" 4562.59698117207 0.072738211746982 0.158526373938828 0.458839812831712 0.646349202390467 1 0.999905181554911
"TIMM9" 1831.92018784293 -0.082980507164677 0.119324908654597 -0.6954164733943 0.486794339774997 1 0.999905181554911
"TIMMDC1" 4237.00418574152 0.0316596562266985 0.0829709837021126 0.381575037610315 0.702776602806927 1 0.999905181554911
"TIMP1" 1254.45251394521 0.206139998081507 0.237069379686066 0.869534472796459 0.384554861154933 1 0.999905181554911
"TIMP2" 26880.4390292364 -0.162768230984276 0.144394222937452 -1.12724891393185 0.259637254917367 1 0.999905181554911
"TIMP3" 567.355454842609 -0.357710754033531 0.826582976464594 -0.432758433476948 0.665190273736957 1 0.999905181554911
"TIMP4" 59.3947859334958 0.332285341416144 1.00724378884234 0.329895647009203 0.741478812737254 1 0.999905181554911
"TINCR" 218.808574328379 0.0375653188894551 0.274837398709585 0.13668197656444 0.891282176432125 1 0.999905181554911
"TINF2" 4228.79371908541 -0.0383645557334209 0.113496414016655 -0.338024386636488 0.735344810447603 1 0.999905181554911
"TIPARP" 1768.1012778654 -0.0946128746332675 0.155476203723407 -0.608536048394803 0.542832004878712 1 0.999905181554911
"TIPARP-AS1" 13.1687089523152 -0.675613462989149 0.745301788681482 -0.90649650014175 0.364673116507702 1 0.999905181554911
"TIPIN" 601.652810798002 0.164790875714039 0.376110073524676 0.4381453391283 0.661280929583347 1 0.999905181554911
"TIPRL" 12331.9333653763 -0.0813892450203913 0.140712445343805 -0.578408290905126 0.562988497732186 1 0.999905181554911
"TIRAP" 695.300839358799 0.12867653068185 0.269899275001133 0.476757600335568 0.633534741150344 1 0.999905181554911
"TJAP1" 1459.4175158943 0.306656193222241 0.398894842970667 0.768764496774383 0.442033128773979 1 0.999905181554911
"TJP1" 7648.67709950638 0.236636991869176 0.323353077622508 0.73182229657153 0.464277038215548 1 0.999905181554911
"TJP2" 1411.27376154188 0.402792268197141 0.454688149196754 0.885864892033602 0.375690336578693 1 0.999905181554911
"TJP3" 56.0061920151656 -0.351381779105864 0.568182655742639 -0.618431019592798 0.536291255464667 1 0.999905181554911
"TK1" 759.917850366244 0.642706406347457 1.03915870119861 0.618487248969894 0.536254200507431 1 0.999905181554911
"TK2" 1617.92691036645 -0.0262327950787553 0.163397722087703 -0.160545659655371 0.872451256852587 1 0.999905181554911
"TKT" 19392.1395864362 -0.0624895377799744 0.166035064533628 -0.376363498610969 0.706646678363909 1 0.999905181554911
"TKTL1" 164.141842280691 0.617490773204974 1.4203617568534 0.434741903057805 0.66374977912549 1 0.999905181554911
"TKTL2" 15.1436482739131 -0.713604704722547 0.727771389418915 -0.980534155502211 0.326822518372907 1 0.999905181554911
"TLCD1" 82.9445627215929 0.523604349028259 0.536778058005503 0.975457810205222 0.329333219637317 1 0.999905181554911
"TLCD2" 121.178887098383 -0.219968706193825 0.392784123487176 -0.560024433373022 0.57546277201413 1 0.999905181554911
"TLDC1" 3507.54818907622 -0.0562144982505566 0.0802382647232513 -0.700594640779499 0.483556023901206 1 0.999905181554911
"TLDC2" 21.4946801760888 0.167719169312991 0.922090004135354 0.181890236919185 0.855668866502752 1 0.999905181554911
"TLE1" 12090.7702409472 -0.159377491324114 0.191402788819228 -0.832681134414605 0.405024587089119 1 0.999905181554911
"TLE2" 282.541548538051 -0.159842622171827 0.515245329086325 -0.310226242041384 0.756388916017154 1 0.999905181554911
"TLE3" 5239.03604209506 0.106498370590048 0.245177478976657 0.434372565680015 0.664017916429323 1 0.999905181554911
"TLE4" 12393.1423729721 -0.128912066662301 0.137694868686013 -0.936215473332278 0.349162257981412 1 0.999905181554911
"TLE6" 161.79700823669 0.28069572073397 0.471612372503563 0.59518311456481 0.551721075967475 1 0.999905181554911
"TLK1" 7250.15524042832 0.0588444168442108 0.17623793970692 0.333891879024845 0.738461148075751 1 0.999905181554911
"TLK2" 9260.9980786433 0.0544622765115786 0.0642777722970153 0.847295644595753 0.396830353687736 1 0.999905181554911
"TLL1" 538.832970022874 1.8784447274729 0.878835559955806 2.13742457982397 0.0325634739793482 1 0.999905181554911
"TLL2" 275.94004455562 0.0938694886849562 0.732021826568291 0.128233182779556 0.897964440777107 1 0.999905181554911
"TLN1" 4436.03093068998 0.249480239228087 0.327828459787026 0.761008484102211 0.446651999792271 1 0.999905181554911
"TLN2" 10611.2588570344 -0.0626630298058865 0.280066052622813 -0.223743753371922 0.822956698617928 1 0.999905181554911
"TLR10" 50.3178931874781 0.195989879558952 0.581168931249035 0.337233924631406 0.735940565437641 1 0.999905181554911
"TLR5" 47.8418956360231 -0.395838736812843 0.80408411411146 -0.492285234673811 0.622517716688669 1 0.999905181554911
"TLR9" 81.4268538766839 0.239337122010423 0.341432379759682 0.700979567839702 0.483315766411079 1 0.999905181554911
"TLX1" 594.917238008965 -1.00419430997862 0.829376354596313 -1.2107824203252 0.22597880442287 1 0.999905181554911
"TLX1NB" 15.3002841855494 -1.5963915390967 1.13535674736251 -1.4060704204253 0.159703214834696 1 0.999905181554911
"TLX3" 114.089569923332 0.929832156459674 0.808699614370198 1.1497868181671 0.250231685779909 1 0.999905181554911
"TM2D1" 2139.17524177399 -0.118606681283941 0.163026317893612 -0.727530884684163 0.466900802706635 1 0.999905181554911
"TM2D2" 5303.61238667504 0.0147193286035929 0.195498841067049 0.0752911297236014 0.939983078906557 1 0.999905181554911
"TM2D3" 7065.62050532988 -0.122244875041519 0.201609675424052 -0.606344287715347 0.544286155443993 1 0.999905181554911
"TM4SF18" 6.1037494133818 -1.66692210656545 1.40447162424918 -1.18686777132758 0.235279781524308 1 0.999905181554911
"TM6SF1" 102.702884065237 -0.53262405379579 0.544680672666882 -0.977864794041507 0.328141199538209 1 0.999905181554911
"TM6SF2" 42.4270640462847 0.0613529497628333 0.593177816468817 0.10343095790073 0.917620943048708 1 0.999905181554911
"TM7SF2" 8100.16322736715 -0.120887383808874 0.276445559197625 -0.437291827583507 0.66189972141126 1 0.999905181554911
"TM7SF3" 6078.14653498121 0.15811211914599 0.196712518454611 0.80377253256748 0.421528355701979 1 0.999905181554911
"TM9SF1" 3087.59844360687 0.019191599357267 0.0694154141445859 0.276474607171438 0.782183560394651 1 0.999905181554911
"TM9SF2" 19167.4028757356 -0.0189442062809206 0.12653897579524 -0.149710444247433 0.880993067736582 1 0.999905181554911
"TM9SF3" 31767.7089948343 0.00133253926704447 0.171661050450481 0.00776261862284753 0.993806388652186 1 0.999905181554911
"TMA16" 1693.60551129073 0.264196090066924 0.268294686721425 0.984723526564815 0.324759893213302 1 0.999905181554911
"TMA7" 11129.7713656602 0.100294018472914 0.194406281765327 0.515899062325473 0.605924909022985 1 0.999905181554911
"TMBIM1" 43.4732430105362 -0.197394683508235 0.957219158229399 -0.206216812326826 0.836621555741184 1 0.999905181554911
"TMBIM4" 2073.64468920981 0.559980160536675 0.200646736830238 2.79087599122262 0.00525656076734444 1 0.999905181554911
"TMBIM6" 56121.4201169838 0.030575400425691 0.076002517694916 0.402294573298541 0.687467247949683 1 0.999905181554911
"TMC1" 18.030730631212 0.281319347416971 1.32201436395031 0.212795983983382 0.831486096325591 1 0.999905181554911
"TMC3" 51.9851707373713 0.218375906486783 0.495969416678401 0.440301153948739 0.659719005075291 1 0.999905181554911
"TMC4" 49.1563283129116 -0.284526607048866 0.454508394497636 -0.626009575386064 0.531308660740161 1 0.999905181554911
"TMC6" 186.615322557397 0.15541203719196 0.303552033032778 0.511978245176762 0.60866623515878 1 0.999905181554911
"TMC7" 649.73319611304 -0.0409975471394129 0.110639391833572 -0.370551089083017 0.710971917656233 1 0.999905181554911
"TMC8" 81.1351620838814 0.0535715030205237 0.355870807805344 0.150536379622985 0.880341450953712 1 0.999905181554911
"TMCC1" 11437.2538335618 -0.0986827397005316 0.134955922679097 -0.731222000053918 0.464643564429106 1 0.999905181554911
"TMCC1-AS1" 349.282624114827 0.161689120914697 0.39749773264467 0.406767404279091 0.684178829197281 1 0.999905181554911
"TMCC2" 5159.99997283951 -0.190317331101117 0.187426089728342 -1.0154260347477 0.309902787947808 1 0.999905181554911
"TMCC3" 1995.67819980695 -0.532975309668402 0.328384707195478 -1.62302110296244 0.104584893770313 1 0.999905181554911
"TMCO1" 9326.98799183932 0.0279705120164921 0.114284662649315 0.244744232236309 0.806654476963036 1 0.999905181554911
"TMCO3" 6008.01533741399 -0.0398280186893426 0.123816735522234 -0.321669106533587 0.74770338432839 1 0.999905181554911
"TMCO6" 570.480721028251 0.0984077347708171 0.244036227806075 0.403250515939861 0.686763940829842 1 0.999905181554911
"TMED1" 958.494171500509 0.207620284263347 0.185533329494689 1.11904575220427 0.263120620929028 1 0.999905181554911
"TMED10" 30726.6697169933 -0.0302963698399359 0.0971289193776858 -0.31191914863305 0.755101969518746 1 0.999905181554911
"TMED10P1" 29.7671171148604 0.340340903619492 0.803223214852718 0.423718957975958 0.671770787552282 1 0.999905181554911
"TMED2" 15206.2457190471 0.0629784794104121 0.0652013349762018 0.965907821264686 0.334090308320035 1 0.999905181554911
"TMED3" 3779.85434475615 -0.112606282385238 0.229955604250816 -0.489687053951583 0.624355364177332 1 0.999905181554911
"TMED4" 3926.54679457039 0.0461819815087395 0.111991926250884 0.412368847065662 0.680069093416406 1 0.999905181554911
"TMED5" 4987.8756520941 0.00312705174953821 0.228272336022424 0.0136987766631128 0.989070299437878 1 0.999905181554911
"TMED6" 22.3399003213197 -0.0396923530065692 0.637550367768079 -0.0622575956555765 0.950357696699183 1 0.999905181554911
"TMED7" 8840.45410547106 0.0579330439076227 0.129110284529047 0.44870975320784 0.653641047965608 1 0.999905181554911
"TMED7-TICAM2" 24.9549585575525 0.160727407163882 0.424457531708105 0.378665461576526 0.704936304314537 1 0.999905181554911
"TMED8" 1746.69997455935 0.0175786512034633 0.259253968181009 0.0678047527171889 0.945941060350841 1 0.999905181554911
"TMED9" 9803.87903311236 -0.00302010586189345 0.185158427161019 -0.0163109284746034 0.986986339039894 1 0.999905181554911
"TMEFF1" 5165.13786299159 -0.109641586505053 0.29972086936068 -0.365812319772475 0.714505126283507 1 0.999905181554911
"TMEFF2" 12121.0815320689 -0.476130933662433 0.515200944458538 -0.924165490734559 0.355400159816405 1 0.999905181554911
"TMEM100" 63.1229528819927 -0.172967152588967 0.532385590783567 -0.324890747577134 0.745263759728261 1 0.999905181554911
"TMEM101" 1757.98573726475 -0.0653387874886559 0.198548813014361 -0.329081733084599 0.742093910882596 1 0.999905181554911
"TMEM102" 27.7930168756742 -0.404836128019827 0.56267337664372 -0.719486908079118 0.471840965894065 1 0.999905181554911
"TMEM104" 1794.56200514948 0.0285490470909064 0.128621675653899 0.221961399163602 0.824343932796934 1 0.999905181554911
"TMEM106A" 22.835925327877 0.348982606474889 0.888186636782762 0.392915849014564 0.694381635270375 1 0.999905181554911
"TMEM106B" 10596.0282169285 0.0576157570418418 0.163173425035852 0.353095223864932 0.724017053381679 1 0.999905181554911
"TMEM106C" 4278.04554952033 0.0553224261561683 0.215956981585666 0.256173362629737 0.797816976043101 1 0.999905181554911
"TMEM107" 1516.50478365868 -0.128558068778612 0.228606255175697 -0.562355866771048 0.573873581826324 1 0.999905181554911
"TMEM108" 1937.8237370927 -0.231108791569671 0.190701939179217 -1.21188485321316 0.225556460986167 1 0.999905181554911
"TMEM109" 1019.41325162366 0.252495309018727 0.300294596587347 0.84082534913439 0.400445783908382 1 0.999905181554911
"TMEM11" 1756.19691920939 -0.025605970380108 0.120977922997451 -0.211658207924825 0.832373694590229 1 0.999905181554911
"TMEM110" 4141.02155685814 -0.0344842056743514 0.106136431250599 -0.324904514576437 0.745253339970532 1 0.999905181554911
"TMEM114" 6.62896180774078 -0.418665526190787 0.945668191965639 -0.442719264270231 0.657968806601517 1 0.999905181554911
"TMEM115" 3743.22982068422 -0.0423343404962669 0.19261437725227 -0.2197880609962 0.826036218239926 1 0.999905181554911
"TMEM116" 795.378952733613 -0.0146918557073728 0.188422557354483 -0.0779729131885876 0.937849599521076 1 0.999905181554911
"TMEM117" 1986.7398231422 -0.235335300239975 0.381404813438614 -0.617022365602241 0.537219973681184 1 0.999905181554911
"TMEM119" 47.3286304357361 -2.40125561667224 1.66442451140749 -1.4426942166585 0.149106629123459 1 0.999905181554911
"TMEM120A" 2384.28621257058 -0.155571770825843 0.213623228515778 -0.728253064550762 0.466458687938688 1 0.999905181554911
"TMEM120B" 3600.92347958798 -0.084269226752473 0.220911532944413 -0.381461418647063 0.702860894303601 1 0.999905181554911
"TMEM123" 5761.67513314736 0.568402143012802 1.01280245735393 0.561217183949001 0.574649489871333 1 0.999905181554911
"TMEM126A" 1920.00731622027 0.0536820920085042 0.112353143833199 0.477797862854656 0.632794082411027 1 0.999905181554911
"TMEM126B" 2570.10208383797 -0.00717645329260362 0.126187156366377 -0.0568715034021942 0.954647554551461 1 0.999905181554911
"TMEM127" 8779.20192784612 -0.0320232358310214 0.158707620716324 -0.20177503566927 0.84009259877709 1 0.999905181554911
"TMEM128" 3268.41352553661 0.15394954066642 0.119476405892837 1.28853508369262 0.19755976433101 1 0.999905181554911
"TMEM129" 3230.33196747026 -0.0363155350510673 0.182338778133023 -0.199165177165846 0.842133538294912 1 0.999905181554911
"TMEM130" 9275.98227734634 -0.179809379792164 0.330166078996034 -0.544602826368254 0.586026710445605 1 0.999905181554911
"TMEM131" 9728.77376863225 0.260707570415549 0.309563755317038 0.842177308995835 0.399688712977064 1 0.999905181554911
"TMEM132A" 24930.880516927 -0.115250997101591 0.247124275910635 -0.46636857782142 0.640951699134623 1 0.999905181554911
"TMEM132B" 3041.39881131936 0.0233289223157304 0.297014154378984 0.0785448167091836 0.937394681733625 1 0.999905181554911
"TMEM132C" 267.40557666188 1.28403644321495 0.603081569643369 2.12912565703883 0.0332438655503074 1 0.999905181554911
"TMEM132D" 527.710166307634 -0.254541724272371 0.288964110252426 -0.880876604537549 0.378384611558161 1 0.999905181554911
"TMEM132E" 6227.88281673245 -0.169759543602165 0.365299537803702 -0.464713272354009 0.642136802436914 1 0.999905181554911
"TMEM133" 125.231524548883 -0.0661824328212499 0.690932889739547 -0.0957870638437807 0.923689691671299 1 0.999905181554911
"TMEM134" 700.738820778872 0.0219371939357085 0.256064382926244 0.085670618010265 0.93172825966313 1 0.999905181554911
"TMEM135" 3047.04752691104 -0.0273181151508004 0.113574130274645 -0.240531141068303 0.809918524660756 1 0.999905181554911
"TMEM136" 2623.77181894349 0.109185996187805 0.083724299935429 1.30411357601094 0.19219486072155 1 0.999905181554911
"TMEM138" 1065.78346563229 0.10917484254021 0.139323669058145 0.783605853034543 0.433271420347912 1 0.999905181554911
"TMEM139" 14.7024685305603 0.660686990609306 0.766608641886394 0.861830867160007 0.388780596403022 1 0.999905181554911
"TMEM140" 18.0302492240191 0.245328404986564 0.732716111917245 0.334820540993197 0.737760464507723 1 0.999905181554911
"TMEM141" 1042.23858571353 -0.087253667421853 0.133411101606471 -0.654021040012316 0.513098250421138 1 0.999905181554911
"TMEM143" 1020.8427949246 -0.186340192370702 0.326364613884376 -0.570957096582532 0.56802872578721 1 0.999905181554911
"TMEM144" 23.4020318141471 -1.05506515621469 0.854326489105175 -1.2349671579536 0.216842727220296 1 0.999905181554911
"TMEM145" 4017.46967245629 -0.0752204966179444 0.1941135769328 -0.3875076530272 0.698380420359484 1 0.999905181554911
"TMEM147" 3472.84196967731 -0.071455401788991 0.215888203197359 -0.330983354952788 0.740657058450855 1 0.999905181554911
"TMEM14A" 5855.79424390761 -0.170137823347089 0.284117466070684 -0.598829159291326 0.549286815330519 1 0.999905181554911
"TMEM14B" 4204.15639500053 0.081323742371967 0.174369669144732 0.46638697412717 0.640938533573658 1 0.999905181554911
"TMEM14C" 6455.87137598433 -0.00965941708116019 0.158208984190753 -0.0610547949003565 0.951315570390539 1 0.999905181554911
"TMEM150A" 482.026530928494 0.121411564265575 0.124091562987387 0.978403054508355 0.327875018082096 1 0.999905181554911
"TMEM150C" 624.585579247693 -0.0414865594050096 0.244932358222252 -0.169379659372587 0.865498021804347 1 0.999905181554911
"TMEM151A" 2005.5678983446 -0.0893269602531616 0.321836482939559 -0.277553866601063 0.781354850182873 1 0.999905181554911
"TMEM151B" 14780.5107646528 -0.022803626184964 0.146749821274145 -0.155391168363771 0.876512946222832 1 0.999905181554911
"TMEM154" 18.6656987410433 -0.223799220347314 0.779814097087782 -0.28699047783708 0.774119611283716 1 0.999905181554911
"TMEM155" 59.1791675493557 0.411458409581267 1.09574277591825 0.375506385827145 0.707283898127385 1 0.999905181554911
"TMEM158" 1733.40603912354 -0.0455683940217875 0.310960809013177 -0.14654063374223 0.883494615032524 1 0.999905181554911
"TMEM159" 1664.20384518835 -0.256087648781913 0.173943021561504 -1.47225020287097 0.140953325110114 1 0.999905181554911
"TMEM160" 2165.76499228233 -0.086778804754235 0.226145122322314 -0.383730605653095 0.70117812601156 1 0.999905181554911
"TMEM161A" 891.112247250551 0.0105988918215345 0.276662299272128 0.0383098522979792 0.969440635556213 1 0.999905181554911
"TMEM161B" 2332.83662170582 -0.0262375184917466 0.116361520410684 -0.225482774710611 0.821603724155173 1 0.999905181554911
"TMEM161B-AS1" 1047.22779300348 -0.0272993901815299 0.54107232262723 -0.0504542351177288 0.959760418009755 1 0.999905181554911
"TMEM163" 5334.43297916821 0.190036199955679 0.315622744620323 0.602099193403447 0.547108111415475 1 0.999905181554911
"TMEM164" 5876.2313602239 0.0547468584311019 0.0919930330429028 0.595119615260099 0.551763517822837 1 0.999905181554911
"TMEM165" 3653.74755893451 0.0575205942534176 0.143925630076618 0.399654976134529 0.689410658285573 1 0.999905181554911
"TMEM167A" 39361.7020353238 -0.0257144038436024 0.145779017805561 -0.176393038111287 0.859985173696054 1 0.999905181554911
"TMEM167B" 9120.95937086075 0.00589080620841625 0.102049802251855 0.0577248174756671 0.953967825166327 1 0.999905181554911
"TMEM168" 2486.89526644695 0.108508406489484 0.185589545772228 0.584668743263455 0.558770474932516 1 0.999905181554911
"TMEM169" 8725.74554758946 -0.16887484354069 0.120956051473978 -1.3961669671155 0.162664221504701 1 0.999905181554911
"TMEM17" 798.468784257376 -0.0414113232714131 0.236531409478314 -0.175077480672645 0.861018752782658 1 0.999905181554911
"TMEM170A" 1167.93970559069 0.0874776432723702 0.167810174253676 0.521289270221077 0.602165274458133 1 0.999905181554911
"TMEM170B" 17276.6030222061 0.00837883459735707 0.175628918182908 0.047707602392853 0.961949275170508 1 0.999905181554911
"TMEM173" 17.4363452528905 -0.276971226402736 1.36573740371953 -0.202799766374134 0.839291540548593 1 0.999905181554911
"TMEM175" 2318.82298838851 -0.119519880521283 0.176550256085403 -0.676973702397051 0.498422639712381 1 0.999905181554911
"TMEM176A" 123.745556412915 -0.451937749299267 0.75032733277219 -0.602320786621913 0.546960626845226 1 0.999905181554911
"TMEM176B" 132.043816064498 -0.406881742348179 0.647635973699037 -0.628256858593314 0.529835688182658 1 0.999905181554911
"TMEM177" 939.957731866236 -0.0447952150264742 0.156969605411871 -0.285375088437895 0.775356790912989 1 0.999905181554911
"TMEM178A" 4159.58812714984 0.0411634544361327 0.199587830583132 0.206242306035724 0.836601642696203 1 0.999905181554911
"TMEM178B" 31736.0242192101 -0.000893600851109443 0.238662811442955 -0.00374419812498953 0.997012569103627 1 0.999905181554911
"TMEM179" 1569.25644611438 0.192608104758077 0.296181816029118 0.650303611951456 0.515496124428279 1 0.999905181554911
"TMEM179B" 693.960427232428 0.119387702416431 0.19218453612503 0.621213885485357 0.534458904530967 1 0.999905181554911
"TMEM18" 2579.10034230841 0.0646061100224673 0.0730876271701623 0.883954131826603 0.376720973899762 1 0.999905181554911
"TMEM180" 1026.57326689542 -0.115467052012015 0.146586968409873 -0.78770339044844 0.430870221939019 1 0.999905181554911
"TMEM181" 11053.8067474236 -0.0137757720492245 0.176310085641485 -0.0781337720930874 0.937721643055253 1 0.999905181554911
"TMEM182" 1144.54451755588 -0.0595286116346586 0.181145177884623 -0.328623771992286 0.742440077704245 1 0.999905181554911
"TMEM183A" 1757.28297126262 -0.0460965433603609 0.194391841701394 -0.237132088244578 0.812554319372457 1 0.999905181554911
"TMEM184A" 190.582090024651 0.019934816005635 0.460294481547497 0.0433088312043514 0.965455351546012 1 0.999905181554911
"TMEM184B" 5583.23295985357 -0.0879879905826042 0.117597859577703 -0.748210816919386 0.454333007494302 1 0.999905181554911
"TMEM184C" 6822.09625563244 0.0219864348615729 0.120542505974829 0.182395700867244 0.855272199429258 1 0.999905181554911
"TMEM185A" 3660.42851255329 -0.108954495714981 0.100345451559095 -1.085794064625 0.27757011293359 1 0.999905181554911
"TMEM185B" 2739.53563560095 0.0221341266573567 0.0851326677847116 0.259995689472939 0.794867098595542 1 0.999905181554911
"TMEM186" 1113.91978155207 -0.124578851437017 0.0920440284172674 -1.35347022049337 0.175905457412279 1 0.999905181554911
"TMEM187" 339.827396154226 -0.196256794246482 0.156780449461547 -1.25179379776314 0.210645010733969 1 0.999905181554911
"TMEM189" 1750.60080792689 -0.146148302499204 0.175552257507435 -0.83250597044025 0.4051234095748 1 0.999905181554911
"TMEM189-UBE2V1" 9.48558252461688 -1.06321950001123 0.888360907919532 -1.19683283059044 0.23137171905894 1 0.999905181554911
"TMEM19" 5413.68518962862 -0.0693635405332917 0.153816084145829 -0.45095115324565 0.652024754652017 1 0.999905181554911
"TMEM191A" 266.444189088438 -0.175833036747977 0.416548120679074 -0.422119385537802 0.672937878886409 1 0.999905181554911
"TMEM191B" 619.824836665582 0.129177999811967 0.274531152231393 0.470540405932101 0.637968973242132 1 0.999905181554911
"TMEM191C" 296.326583605932 -0.00328397960027326 0.335165262310124 -0.00979809058265302 0.992182379884236 1 0.999905181554911
"TMEM192" 4090.35887691021 -0.0250647804714249 0.220847287417396 -0.113493721224898 0.909639140657049 1 0.999905181554911
"TMEM194A" 3327.43835544437 0.46863892192592 0.71471796021977 0.655697698966202 0.512018649690515 1 0.999905181554911
"TMEM194B" 110.836086069174 0.390438808177476 0.580795520979966 0.672248311279494 0.50142562974194 1 0.999905181554911
"TMEM196" 863.950122026855 -0.0839605552271893 0.497755814010791 -0.16867820096496 0.866049766176441 1 0.999905181554911
"TMEM198" 3007.58962319019 -0.0499990527352539 0.207750586985086 -0.24066864725077 0.809811940664496 1 0.999905181554911
"TMEM198B" 2408.55746009629 0.0777808777887555 0.124249838452988 0.626003854469275 0.531312413139706 1 0.999905181554911
"TMEM199" 3414.55344344104 0.0544994823033286 0.138192942594166 0.394372399054983 0.69330611837609 1 0.999905181554911
"TMEM2" 11099.4304424265 0.501126475231269 0.301755285687374 1.66070487908685 0.0967727330192511 1 0.999905181554911
"TMEM200A" 3192.25513614981 -0.179053912479877 0.231524194530224 -0.773370199357297 0.439303321287288 1 0.999905181554911
"TMEM200B" 160.628931389453 -0.0830635163617937 0.440251770192316 -0.188672759511015 0.850349302870175 1 0.999905181554911
"TMEM200C" 793.443439511296 -0.0424053052422832 0.253658012525885 -0.167175106435701 0.867232270949598 1 0.999905181554911
"TMEM201" 5181.46919433636 -0.0372391566507862 0.250730666616424 -0.148522544742227 0.881930395132778 1 0.999905181554911
"TMEM203" 3512.72331284407 -0.0829739367433233 0.104720863250608 -0.79233434644974 0.428165749850797 1 0.999905181554911
"TMEM205" 2174.54798326585 -0.104803767821119 0.222962990224599 -0.470050063983919 0.638319249740063 1 0.999905181554911
"TMEM206" 2567.57166177356 -0.174002052363384 0.126643755221518 -1.37394893304474 0.169457536762565 1 0.999905181554911
"TMEM208" 1755.27466289954 -0.169857054352805 0.216223723493397 -0.785561600774077 0.432124368122143 1 0.999905181554911
"TMEM209" 3449.50004494645 0.187672743214175 0.144923064253421 1.29498188698246 0.195326477965812 1 0.999905181554911
"TMEM212" 52.00110145063 -0.158302200007084 0.611310827288607 -0.258955334897656 0.79566970280804 1 0.999905181554911
"TMEM214" 2921.88614253403 -0.0108721716454734 0.0951515008358923 -0.114261693719625 0.909030347555462 1 0.999905181554911
"TMEM215" 13.1551838115892 0.135793533637797 0.935610130451112 0.145139015940671 0.884601114148962 1 0.999905181554911
"TMEM216" 889.036281082906 0.183562660908475 0.17748925364817 1.03421845061304 0.301034050476329 1 0.999905181554911
"TMEM217" 65.1757110947852 0.0326427389381251 0.400718939808329 0.0814604344724476 0.935075788984675 1 0.999905181554911
"TMEM218" 1708.2158535399 0.170938960670116 0.235977620808032 0.724386321401109 0.468828595128936 1 0.999905181554911
"TMEM219" 2451.09162753667 -0.0677756233207512 0.136131334701437 -0.497869380840174 0.618576109968241 1 0.999905181554911
"TMEM220" 15.2056163931052 1.05184064063981 0.641758341841938 1.63899800292564 0.101213675611701 1 0.999905181554911
"TMEM220-AS1" 12.6519044201307 0.492119237219735 0.778587467859474 0.632066733070711 0.527343272032839 1 0.999905181554911
"TMEM221" 79.6666066009404 0.708226404025336 1.19832602429049 0.591013121362082 0.55451162927614 1 0.999905181554911
"TMEM222" 4043.73990579229 -0.0281930790136111 0.22635942711592 -0.12455005463136 0.900879771013099 1 0.999905181554911
"TMEM223" 605.801248135081 0.0305913920456957 0.203477767599333 0.150342675795092 0.880494265176315 1 0.999905181554911
"TMEM229A" 115.868809824365 0.546776384505354 0.411365679677356 1.3291735589955 0.183790716285039 1 0.999905181554911
"TMEM229B" 2383.665963267 -0.115527637303014 0.306188008565114 -0.377309476763671 0.70594363032718 1 0.999905181554911
"TMEM230" 6115.67505578815 0.0404111613035907 0.129306162278339 0.312523089321941 0.75464301844282 1 0.999905181554911
"TMEM231" 3346.00132099306 0.0827446109803758 0.151104446738614 0.547598781943925 0.583967425974347 1 0.999905181554911
"TMEM232" 350.252763659788 -0.0258244456318068 0.194471781393274 -0.13279276533999 0.894357276109035 1 0.999905181554911
"TMEM233" 44.0038529407517 -1.74687812703681 0.695966391025556 -2.51000357138318 0.0120729940581353 1 0.999905181554911
"TMEM234" 733.883940738673 -0.189669595110409 0.159056818258085 -1.19246441106757 0.233079197355692 1 0.999905181554911
"TMEM237" 7945.8578543721 -0.0720492754970516 0.111205673455107 -0.647892083726623 0.517054751207435 1 0.999905181554911
"TMEM238" 17.9333215300426 -0.191449300921162 0.56596355449029 -0.338271430028003 0.735158651542686 1 0.999905181554911
"TMEM240" 1092.18966812224 -0.168801910524316 0.244806644542082 -0.689531572315226 0.49048881193508 1 0.999905181554911
"TMEM241" 862.262665944655 -0.220524765106911 0.18357381339109 -1.20128661617493 0.229640040286428 1 0.999905181554911
"TMEM242" 5020.65764492824 0.000599998702318137 0.172297917871776 0.00348233286698598 0.99722150598549 1 0.999905181554911
"TMEM243" 210.788684115295 0.389058895014667 0.474612722110157 0.81973970964134 0.412364507438486 1 0.999905181554911
"TMEM245" 21729.0057652183 -0.0355819066581458 0.113742124364738 -0.312829629804037 0.754410103061762 1 0.999905181554911
"TMEM246" 2615.63111136656 0.161071725848809 0.422695381489882 0.381058636792001 0.703159739036342 1 0.999905181554911
"TMEM248" 11146.8096733107 0.021173380169918 0.101843614715216 0.207900909930631 0.835306338674267 1 0.999905181554911
"TMEM249" 234.444907988396 0.155034094651453 0.405832318081903 0.38201515193318 0.702450125836639 1 0.999905181554911
"TMEM25" 3319.4216148488 -0.114740427418066 0.117813432024987 -0.97391634761756 0.330098076086777 1 0.999905181554911
"TMEM251" 1623.01130445693 0.0148267839901466 0.115705994301852 0.128141883051164 0.898036691363124 1 0.999905181554911
"TMEM253" 93.2254544394988 -0.0198461803550305 0.316607360202796 -0.062683888151932 0.950018227552274 1 0.999905181554911
"TMEM254" 4358.56082969194 0.0976776985279589 0.14731628109088 0.66304754508228 0.507300104054297 1 0.999905181554911
"TMEM254-AS1" 198.817125022133 -0.190710291287352 0.253086033988229 -0.753539372687083 0.451125860786212 1 0.999905181554911
"TMEM255A" 4903.083657963 -0.735635724862802 0.612765175787759 -1.20051816573467 0.229938161885518 1 0.999905181554911
"TMEM256" 986.725841111835 -0.0224020872594049 0.263509828243474 -0.0850142380219162 0.932250071384767 1 0.999905181554911
"TMEM256-PLSCR3" 18.0668159590335 0.374407144251503 0.427439795565665 0.87592954174054 0.381068338453597 1 0.999905181554911
"TMEM257" 45.6661179538884 0.95436320274068 1.227685540035 0.777367796246483 0.436941806568124 1 0.999905181554911
"TMEM258" 3754.02472570987 0.0775522293382469 0.223072162321339 0.347655344043027 0.728099037260192 1 0.999905181554911
"TMEM259" 13405.6262311655 0.05130028606292 0.176868305627749 0.290047930751881 0.771779569435147 1 0.999905181554911
"TMEM260" 2371.53474703147 -0.0288058786026096 0.109427150810377 -0.263242516955656 0.792363662263177 1 0.999905181554911
"TMEM261" 4907.75499246194 -0.128720927856126 0.245959983247543 -0.523340936019567 0.600737018580115 1 0.999905181554911
"TMEM263" 3421.61509783 0.0212764938092387 0.281816018272206 0.0754978157014758 0.939818635396279 1 0.999905181554911
"TMEM27" 120.777944181439 0.0329573882504792 0.265035395263283 0.124350893652298 0.901037452662495 1 0.999905181554911
"TMEM30A" 41459.0931289817 -0.109152931543811 0.276980442886134 -0.394081727960424 0.693520700713967 1 0.999905181554911
"TMEM31" 19.2910586560508 0.895659018819569 0.585452877649434 1.52985671949483 0.126052198405497 1 0.999905181554911
"TMEM33" 11162.0085865309 -0.0616747454117023 0.166225887133225 -0.371029726328196 0.71061539104979 1 0.999905181554911
"TMEM35" 15924.8563548675 -0.184390401591217 0.213386857842309 -0.864113204794831 0.38752570577391 1 0.999905181554911
"TMEM38A" 575.183950890259 -0.0974529883960361 0.2080836087861 -0.468335727953533 0.639544522421606 1 0.999905181554911
"TMEM38B" 1446.30663333928 0.326694973254506 0.36664768197604 0.891032425171189 0.372911775131519 1 0.999905181554911
"TMEM39A" 1298.95578326005 0.245905085644409 0.346020949409505 0.710665311057186 0.477291660567017 1 0.999905181554911
"TMEM39B" 1723.35311732666 0.0609236129680593 0.149956886217248 0.406274193235761 0.684541145002348 1 0.999905181554911
"TMEM41A" 1955.7753323562 0.0559719476861403 0.0933274749601104 0.599737083962291 0.548681469503833 1 0.999905181554911
"TMEM41B" 5897.52888804261 -0.0982207615092688 0.156219133754005 -0.628737076880318 0.529521200412918 1 0.999905181554911
"TMEM42" 704.904634999645 -0.150304064256945 0.370109216186362 -0.406107326387847 0.684663742836359 1 0.999905181554911
"TMEM43" 7258.82290406271 0.0765151134667087 0.0730714165044903 1.04712782544741 0.295040627410426 1 0.999905181554911
"TMEM44" 2046.19885134978 -0.115473047319593 0.140969007354402 -0.819137833816823 0.41270777830869 1 0.999905181554911
"TMEM44-AS1" 218.672246572328 0.268590489886866 0.224331842700672 1.19729097150621 0.231193162239491 1 0.999905181554911
"TMEM45A" 337.934898098468 -0.0957735564902404 0.466592041656157 -0.205261873199325 0.837367530578876 1 0.999905181554911
"TMEM45B" 19.4552417085708 -0.165839509483653 0.930418504221652 -0.178241843569509 0.858533049417139 1 0.999905181554911
"TMEM47" 7317.39624876472 0.402040982413732 0.296702871770061 1.35502895545044 0.175408331864792 1 0.999905181554911
"TMEM5" 1691.84470236577 -0.0178665374117294 0.125443677577613 -0.142426766790819 0.886742921057442 1 0.999905181554911
"TMEM50A" 14164.9664766718 -0.0429848725113937 0.164228280050217 -0.261738553787752 0.793523014757621 1 0.999905181554911
"TMEM50B" 3809.22827044109 -0.165240467974906 0.15609084318097 -1.05861730648305 0.289774101903662 1 0.999905181554911
"TMEM51" 342.770793901674 -0.230063502852468 0.218221085010515 -1.05426798167272 0.291760243431347 1 0.999905181554911
"TMEM51-AS1" 181.602375314049 0.0756565561439214 0.338192142939821 0.223708793132382 0.822983903415178 1 0.999905181554911
"TMEM52" 99.0120144780586 -0.0195508234677703 0.45048574703755 -0.0433994273877451 0.965383134151145 1 0.999905181554911
"TMEM53" 768.750996141004 -0.244100891585843 0.258978359741723 -0.942553238151957 0.345909467879684 1 0.999905181554911
"TMEM54" 278.475743850519 -0.569219156243094 0.468174865841019 -1.21582596114074 0.224051226993958 1 0.999905181554911
"TMEM55A" 8570.52190142358 -0.0309900443797778 0.351284919759244 -0.0882191139916199 0.92970252577691 1 0.999905181554911
"TMEM55B" 4971.96609319975 0.0099676038780002 0.236826225797034 0.0420882604722279 0.96642833866538 1 0.999905181554911
"TMEM56" 1032.76510323955 0.0856171709594919 0.220712481496428 0.387912683410601 0.698080651670866 1 0.999905181554911
"TMEM56-RWDD3" 133.256920924365 0.244560604322771 0.299613950579404 0.816252393621297 0.414355796305779 1 0.999905181554911
"TMEM57" 10637.3339018472 -0.0680208837471123 0.13679409868926 -0.497250132855713 0.619012672487285 1 0.999905181554911
"TMEM59" 14395.5807880588 -0.0494250912920519 0.134294517840556 -0.368035062687614 0.712847089980386 1 0.999905181554911
"TMEM59L" 17235.8490170259 -0.262906465757271 0.31580572276435 -0.832494305220199 0.405129991268919 1 0.999905181554911
"TMEM60" 1385.23121310228 0.0620214167015108 0.0886741556890806 0.699430586280148 0.484282978653713 1 0.999905181554911
"TMEM62" 1237.8693458196 0.00988315731672684 0.202010362775556 0.0489240115256242 0.960979853341659 1 0.999905181554911
"TMEM63A" 203.680520250347 0.713011096655737 1.2014721928093 0.593447855824745 0.552881470022727 1 0.999905181554911
"TMEM63B" 11922.3264142314 -0.139486487600554 0.188873662483749 -0.738517407701329 0.460200092898138 1 0.999905181554911
"TMEM63C" 3843.51265643659 -0.214779025121043 0.219444111738147 -0.97874134521016 0.327707797722302 1 0.999905181554911
"TMEM64" 3969.81563645534 -0.0220032068770769 0.239840577026145 -0.0917409687297339 0.926903846285063 1 0.999905181554911
"TMEM65" 6774.76794671912 -0.000833825616898571 0.149453465163 -0.0055791655013764 0.995548493078041 1 0.999905181554911
"TMEM66" 70604.9542705489 -0.110655982440912 0.249677016003723 -0.443196511285054 0.657623602099052 1 0.999905181554911
"TMEM67" 1481.21761939707 0.270155293460756 0.318913501622799 0.847111496020281 0.396932977973631 1 0.999905181554911
"TMEM68" 2752.61757559328 0.220805684225086 0.12104632045728 1.82414205893201 0.0681305984500416 1 0.999905181554911
"TMEM69" 2514.47038557982 0.127949249873772 0.0875590977067536 1.46129018257234 0.143935822931973 1 0.999905181554911
"TMEM70" 3355.56488306206 -0.0414030768086804 0.216712423800432 -0.191050776335777 0.848485811985937 1 0.999905181554911
"TMEM71" 11.7378845460411 0.246062827769477 0.89616262722151 0.274573855565007 0.783643654803893 1 0.999905181554911
"TMEM72" 15.4163285809066 -1.67838358278915 1.41924007665346 -1.18259314290698 0.236970431415591 1 0.999905181554911
"TMEM72-AS1" 55.2230282241991 -0.162229659157918 0.512102538997207 -0.31679135876888 0.751401921476202 1 0.999905181554911
"TMEM74" 1171.04682421707 -0.0895126492333493 0.398367337099486 -0.224698766432738 0.822213624316825 1 0.999905181554911
"TMEM74B" 2657.81474270133 0.0215281392137174 0.340914897435068 0.0631481327911688 0.94964854632764 1 0.999905181554911
"TMEM79" 431.863206821449 0.027146833489173 0.242758503933155 0.111826498554498 0.910960976490404 1 0.999905181554911
"TMEM80" 885.722684366172 0.0272772166779534 0.163933342147256 0.166392122070269 0.867848373214251 1 0.999905181554911
"TMEM81" 594.365509052034 -0.117408067252188 0.154419082136091 -0.760320976061204 0.447062746502927 1 0.999905181554911
"TMEM86A" 750.5085356208 0.0108358048669398 0.237903259863224 0.0455471054628236 0.963671229103579 1 0.999905181554911
"TMEM86B" 698.363125820674 0.0153007942001968 0.160299559855983 0.0954512552245524 0.923956406103289 1 0.999905181554911
"TMEM87A" 5251.2072053519 -0.0433388252999642 0.0668273137864696 -0.648519637321394 0.516648913925286 1 0.999905181554911
"TMEM87B" 1455.53978843712 -0.106661219202512 0.162258520136975 -0.657353580646922 0.510953591721095 1 0.999905181554911
"TMEM88" 414.212047071969 0.0512370908892877 0.189517164865619 0.270355938078845 0.786886434590034 1 0.999905181554911
"TMEM8A" 3573.43332229028 -0.0175637151222506 0.131285954230369 -0.133782134008268 0.893574855181629 1 0.999905181554911
"TMEM8B" 5718.55602250106 -0.0731618577119821 0.127142070488694 -0.575433901860895 0.564997881476758 1 0.999905181554911
"TMEM8C" 35.5493069735295 -3.60223787985787 2.66258474092085 -1.35291013446282 0.176084341354474 1 0.999905181554911
"TMEM9" 10069.6325199243 0.00405032806504148 0.168047134064819 0.0241023334767446 0.980770982019072 1 0.999905181554911
"TMEM91" 427.801463280542 0.125442945014984 0.295506711678728 0.42450117055671 0.671200351826989 1 0.999905181554911
"TMEM97" 8756.04038227482 0.0196661877596058 0.214830528184587 0.0915427985295845 0.927061300668364 1 0.999905181554911
"TMEM98" 3853.1701492038 0.196449821266592 0.571093734109646 0.343988752691997 0.730854744587859 1 0.999905181554911
"TMEM99" 665.037402815915 -0.0494144442587393 0.210126663142281 -0.235165035792149 0.81408064245452 1 0.999905181554911
"TMEM9B" 6287.24337813404 -0.00551569514984667 0.178498496718276 -0.0309005131766016 0.975348880664095 1 0.999905181554911
"TMEM9B-AS1" 143.526879776106 -0.167189426798193 0.299603348385472 -0.558035908807955 0.576819863921822 1 0.999905181554911
"TMF1" 7835.02178168982 0.0116640800895939 0.10536168192003 0.110705143245976 0.911850167333182 1 0.999905181554911
"TMIE" 18.980740433097 -0.111041092291698 0.808319778197512 -0.137372727089903 0.890736187281558 1 0.999905181554911
"TMLHE" 1681.68375558031 0.00154871742500168 0.244762820594297 0.00632742105701065 0.994951482116228 1 0.999905181554911
"TMOD1" 3415.79018166885 0.410613180226682 0.822373153410632 0.499302753894316 0.617566115356849 1 0.999905181554911
"TMOD2" 59725.8217502882 -0.154035874987825 0.329254476710076 -0.467832287436022 0.639904529209721 1 0.999905181554911
"TMOD3" 4875.57175518011 -0.0998606078792567 0.191049362940939 -0.522695319900793 0.60118629563106 1 0.999905181554911
"TMOD4" 45.4490671365661 -0.15223817946168 0.512752991036171 -0.296903542491361 0.766540151544203 1 0.999905181554911
"TMPO" 19068.1350038733 0.295211012587454 0.563471551959475 0.523914670688976 0.600337890391422 1 0.999905181554911
"TMPO-AS1" 355.853593053916 0.331029068671618 0.478172493739378 0.692279612494902 0.488761750779881 1 0.999905181554911
"TMPPE" 380.798020761377 -0.269805874939922 0.308567296014468 -0.874382601217957 0.381909929288791 1 0.999905181554911
"TMPRSS13" 11.5369642564535 -0.11220819964461 0.809593502808984 -0.138598196817649 0.889767668289114 1 0.999905181554911
"TMPRSS15" 25.7811505435 -0.920680777196128 0.982358040629004 -0.937215087695131 0.348647930363504 1 0.999905181554911
"TMPRSS5" 143.43108795409 0.444785251603436 0.999796899469845 0.444875606074883 0.656409652257671 1 0.999905181554911
"TMPRSS9" 16.3069681550304 -0.541670160701265 0.837122354613746 -0.647062114296536 0.517591743747589 1 0.999905181554911
"TMSB10" 107962.874081237 -0.144516996214374 0.222987623829654 -0.648094247260887 0.51692399454979 1 0.999905181554911
"TMSB15A" 7364.56007907397 0.0398194256855318 0.510148825386952 0.0780545278239705 0.937784678324251 1 0.999905181554911
"TMSB15B" 1706.33802332557 0.0161138005923891 0.164512801567509 0.0979486121374981 0.921973098635968 1 0.999905181554911
"TMSB4X" 108493.832237133 0.00541838439635207 0.129605129958313 0.0418068667350967 0.966652660937639 1 0.999905181554911
"TMSB4Y" 886.155483978917 -0.399338253028146 0.240449873720392 -1.66079626846682 0.0967543708653598 1 0.999905181554911
"TMTC1" 5846.95279932289 0.177679234849339 0.218399711192478 0.81355068593817 0.41590239840999 1 0.999905181554911
"TMTC2" 4565.33975055578 -0.118048017811646 0.287381835134027 -0.410770631193833 0.681240730117203 1 0.999905181554911
"TMTC3" 2815.62913483216 0.158440853997755 0.221556120490148 0.715127407210583 0.474530319998286 1 0.999905181554911
"TMTC4" 10540.8949487714 -0.120751635556879 0.124477988024652 -0.970064165344357 0.332014509566105 1 0.999905181554911
"TMUB1" 2159.50350227382 -0.190385053063345 0.147987814340525 -1.28649141763296 0.198271612141015 1 0.999905181554911
"TMUB2" 3833.88908504156 -0.00323274202274842 0.100940078889608 -0.0320263472974286 0.974451039566208 1 0.999905181554911
"TMX1" 6242.35600972881 0.202972901166776 0.206154436424767 0.984567223906663 0.324836695900865 1 0.999905181554911
"TMX2" 6036.35912149459 0.0174040118648823 0.0970321814958726 0.179363295729083 0.857652449752327 1 0.999905181554911
"TMX2-CTNND1" 57.5903430515379 -0.00161382381545722 0.436404144519585 -0.00369800295373865 0.997049427262368 1 0.999905181554911
"TMX3" 5983.06930220935 0.152843117020952 0.177786454711848 0.85970057318864 0.389954118740182 1 0.999905181554911
"TMX4" 14778.1076626699 -0.0989668987608283 0.30656996666783 -0.322819941680913 0.74683160964135 1 0.999905181554911
"TNC" 2066.56572574334 -0.84395088195919 0.91714224639137 -0.920196278472437 0.357470198737516 1 0.999905181554911
"TNFAIP1" 8184.55551274236 -0.0348770330828564 0.102928874856079 -0.338845956799037 0.734725778562884 1 0.999905181554911
"TNFAIP2" 408.955897742095 0.166507994863051 0.370188057502503 0.449792994367263 0.652859709751033 1 0.999905181554911
"TNFAIP3" 123.580408830646 -0.0886025366334834 0.377028392622971 -0.23500229257823 0.814206953826609 1 0.999905181554911
"TNFAIP8" 184.265010774845 0.812107715773545 0.814575478911036 0.996970491745233 0.318778833262217 1 0.999905181554911
"TNFAIP8L1" 1259.54118304429 -0.163438297915142 0.351537632983509 -0.464924043915405 0.64198585142602 1 0.999905181554911
"TNFAIP8L3" 51.9160913224908 0.202055831642614 0.514803853766833 0.392490907292489 0.694695528440152 1 0.999905181554911
"TNFRSF10B" 6101.55809424041 0.731268144417787 0.404804651267266 1.80647169475081 0.0708446915837274 1 0.999905181554911
"TNFRSF10C" 19.7470202943366 0.20757486814787 0.75486275442089 0.274983587323919 0.783328847830841 1 0.999905181554911
"TNFRSF10D" 334.131481257157 1.31814729549178 0.561363424944734 2.34811752408264 0.0188685667173452 1 0.999905181554911
"TNFRSF12A" 380.168954015314 0.562370255428361 0.486784100840251 1.15527654756521 0.247977196680161 1 0.999905181554911
"TNFRSF13C" 56.6248419792023 0.90861320289208 0.822258263353659 1.10502167431704 0.269150197561546 1 0.999905181554911
"TNFRSF14" 11.6158932973176 -0.0875016361103315 1.15044399845252 -0.0760590139355162 0.939372147785865 1 0.999905181554911
"TNFRSF19" 1875.25197453256 0.0798645782030662 0.42235441415665 0.189093745740857 0.850019343236888 1 0.999905181554911
"TNFRSF1A" 1867.21690062138 0.01962396902623 0.195979713581191 0.100132654893896 0.920239010748643 1 0.999905181554911
"TNFRSF1B" 47.2061229032902 0.601211354145854 1.22978222254222 0.488876276730543 0.624929292016258 1 0.999905181554911
"TNFRSF21" 7192.99355952749 -0.20219592828608 0.30275818247503 -0.667846287862941 0.504231716256598 1 0.999905181554911
"TNFRSF25" 1399.53795201137 0.0899572092212728 0.369940719217693 0.243166552228973 0.807876376751581 1 0.999905181554911
"TNFRSF6B" 21.8068775685372 0.375803357481555 0.693190735367652 0.542135574391712 0.587725113442293 1 0.999905181554911
"TNFRSF9" 94.5331913492392 -0.243645108483141 0.731031941103292 -0.333289278872584 0.738915931436843 1 0.999905181554911
"TNFSF10" 4.44717979305581 -1.93068972888211 1.5151343441626 -1.27426966217255 0.202567864341127 1 0.999905181554911
"TNFSF12" 28.3021680189102 -0.608334630689653 0.618526295491974 -0.983522665282622 0.325350265790862 1 0.999905181554911
"TNFSF13B" 25.630814491454 -0.0895555854985621 0.602481438709973 -0.14864455524193 0.881834113534291 1 0.999905181554911
"TNFSF4" 165.638181683152 -0.180944838251094 0.349779784272613 -0.51731073774712 0.604939259542056 1 0.999905181554911
"TNFSF9" 531.284779616961 -0.0989655396243555 0.309047915724422 -0.320227170574427 0.748796127649323 1 0.999905181554911
"TNIK" 14594.4268857451 0.00996732563637731 0.203902094658514 0.0488828996733462 0.961012616652907 1 0.999905181554911
"TNIP1" 2367.0196162147 -0.0909065238084581 0.357736262444539 -0.254116044001974 0.799405908802871 1 0.999905181554911
"TNIP2" 1141.80888162818 0.00610526990774149 0.15053376802933 0.0405574774860611 0.967648684293427 1 0.999905181554911
"TNIP3" 52.4925700296801 -0.547504503422735 0.47717337214948 -1.14739114832926 0.251219997891219 1 0.999905181554911
"TNK1" 42.0561050577977 -0.416469517553006 0.627322047749035 -0.663884712879751 0.506764101190411 1 0.999905181554911
"TNK2" 5654.93058562259 -0.0237936550864126 0.154351740440891 -0.154152165815872 0.877489757422596 1 0.999905181554911
"TNKS" 63333.367415618 -0.0105701469228606 0.308448435788183 -0.0342687648775087 0.972662832250311 1 0.999905181554911
"TNKS1BP1" 14076.056643109 0.0236842184741478 0.113156747014982 0.209304518722265 0.834210524471682 1 0.999905181554911
"TNKS2" 16661.1738456237 -0.0317303317852039 0.142685970254057 -0.222378778577228 0.824019030491267 1 0.999905181554911
"TNKS2-AS1" 114.519335863887 0.227857733189485 0.423718065947569 0.537757890213915 0.590744207190021 1 0.999905181554911
"TNN" 26.2413128447601 1.37551015825062 0.723874986985208 1.90020401724246 0.057406351305481 1 0.999905181554911
"TNNC1" 119.245642260286 -2.17811077006699 1.31836984507118 -1.65212423373457 0.0985092277033169 1 0.999905181554911
"TNNC2" 155.556532722925 -2.31553892565096 1.42048256308373 -1.63010725075298 0.103078831551092 1 0.999905181554911
"TNNI1" 544.644649528734 -1.7236611194264 1.1842239694715 -1.45551953334946 0.145525486557052 1 0.999905181554911
"TNNI2" 29.9449001628965 -3.87914048025396 2.26748388616387 -1.71076870884259 0.0871238181407005 1 0.999905181554911
"TNNI3" 30.7673848326656 0.254617774232963 0.986986665559157 0.257974887724257 0.796426288098271 1 0.999905181554911
"TNNT1" 463.389775468497 -0.351660040415647 0.314141821959662 -1.11943082975053 0.262956384635378 1 0.999905181554911
"TNNT2" 365.366227102252 -3.53945360954216 2.20745553178983 -1.60340879287038 0.108844431029616 1 0.999905181554911
"TNNT3" 79.2711029081532 -3.37233858920473 2.19265493984508 -1.53801609542949 0.124044679394452 1 0.999905181554911
"TNPO1" 49884.6089696356 0.0144137825568169 0.162849978133373 0.0885095762494491 0.929471673465488 1 0.999905181554911
"TNPO2" 30811.4003627032 -0.0985430057115639 0.128435087219765 -0.767259226779262 0.442927405316091 1 0.999905181554911
"TNPO3" 13901.6329864808 -0.00945196166914697 0.107537600656552 -0.087894481664457 0.929960542624639 1 0.999905181554911
"TNR" 4595.23359278623 -0.336021182254484 0.421782243652417 -0.796669815553907 0.42564281865688 1 0.999905181554911
"TNRC18" 19576.4407687312 -0.00976876978632503 0.164556284292941 -0.0593643070411994 0.95266194175445 1 0.999905181554911
"TNRC6A" 15048.6314893972 0.0225861119134791 0.143778669609372 0.157089448489423 0.875174353224218 1 0.999905181554911
"TNRC6B" 14975.4580391707 -0.04338524461506 0.211454093392118 -0.205175714118747 0.83743484312446 1 0.999905181554911
"TNRC6C" 13153.3897666244 -0.0938764415048349 0.115334575161831 -0.813948821271613 0.415674270542144 1 0.999905181554911
"TNRC6C-AS1" 42.9797667423205 -0.308349929372899 0.568470663019326 -0.542420127250113 0.587529117287317 1 0.999905181554911
"TNS1" 1149.53367000427 -0.567776018336644 0.3606242396824 -1.57442555396909 0.11538909993456 1 0.999905181554911
"TNS3" 670.543171693811 0.530292181582376 0.824804099378305 0.642931069307346 0.520268828247991 1 0.999905181554911
"TNXB" 781.177785480181 -0.0144415638905558 0.285623067366572 -0.0505616161317298 0.959674849570945 1 0.999905181554911
"TOB1" 2133.19005369273 0.19111438113728 0.28354937992375 0.674007402832881 0.500306607244798 1 0.999905181554911
"TOB1-AS1" 423.167688742805 -0.288753147951777 0.250285417166652 -1.15369545385663 0.248625048389321 1 0.999905181554911
"TOB2" 5033.58766891291 0.0581738867083382 0.282424376390678 0.205980402441842 0.836806219643111 1 0.999905181554911
"TOB2P1" 37.7915224721293 -0.675942156233464 0.69582456074231 -0.971426124298293 0.331336124599304 1 0.999905181554911
"TOE1" 1133.65799092953 0.14556401243822 0.149638789260046 0.972769247586299 0.330668000001051 1 0.999905181554911
"TOLLIP" 5847.14875196059 -0.0740819295767024 0.183279847544983 -0.404201174155386 0.686064790390429 1 0.999905181554911
"TOLLIP-AS1" 115.925789311584 -0.198467202664289 0.404583633042969 -0.490546790465967 0.623747028221121 1 0.999905181554911
"TOM1" 2664.23968867223 -0.0854026192819825 0.237687076489454 -0.359306953256972 0.719365473236364 1 0.999905181554911
"TOM1L1" 545.530621643663 0.341926521228751 0.506872285874155 0.674581212581118 0.499941872586559 1 0.999905181554911
"TOM1L2" 13369.7043089743 -0.0967635920634492 0.264575745763734 -0.365731151145876 0.714565698902941 1 0.999905181554911
"TOMM20" 49588.1948029278 0.0241934453639565 0.116378709943895 0.207885491905005 0.835318377491228 1 0.999905181554911
"TOMM22" 4576.04014354806 0.00842398243956038 0.12344029028081 0.0682433784009823 0.945591896466201 1 0.999905181554911
"TOMM34" 1843.03585228236 -0.0314271752046078 0.155036711629559 -0.202707957839683 0.839363302854003 1 0.999905181554911
"TOMM40" 5435.78347741338 0.10258896428779 0.199713884389052 0.513679680316779 0.607475960744378 1 0.999905181554911
"TOMM40L" 4066.92232021622 -0.0861695253281254 0.222187910881763 -0.387822744208528 0.698147212874174 1 0.999905181554911
"TOMM5" 3774.54461049213 0.0515993218630281 0.109563685363755 0.47095277684131 0.637674458024475 1 0.999905181554911
"TOMM6" 5179.95594059821 0.0764663308660259 0.14869791770334 0.514239419401825 0.607084610789913 1 0.999905181554911
"TOMM7" 5535.10815491939 -0.0809843050188661 0.23007192742213 -0.35199559514394 0.724841565917302 1 0.999905181554911
"TOMM70A" 20516.4594724898 -0.0293424812017294 0.134487243115237 -0.218180405234323 0.827288551684884 1 0.999905181554911
"TONSL" 1617.05777173972 0.209319303021503 0.443071286664549 0.47242804785944 0.636621288335478 1 0.999905181554911
"TOP1" 17556.9433513766 -0.000927075852138365 0.267151187997451 -0.00347022919526456 0.997231163259934 1 0.999905181554911
"TOP1MT" 672.090208781973 0.0313753238892536 0.227205108633147 0.138092510674631 0.890167304685462 1 0.999905181554911
"TOP2A" 25324.9804183159 0.393496111512956 1.25823382543123 0.312736872558719 0.754480579453233 1 0.999905181554911
"TOP2B" 62801.9813883073 -0.00954952687312411 0.186459434605163 -0.0512150371652992 0.959154169644506 1 0.999905181554911
"TOP3A" 3834.24729184048 0.111179256373115 0.209853959453867 0.52979346523865 0.596255136496673 1 0.999905181554911
"TOP3B" 1863.06512181026 0.115719620374543 0.210504433989877 0.549725334432187 0.582507777542022 1 0.999905181554911
"TOPBP1" 6670.85391895611 0.029504772577738 0.201374287094708 0.146517080226144 0.883513207349074 1 0.999905181554911
"TOPORS" 3954.62811786203 0.064006665824151 0.123302450272073 0.519102951181561 0.603688950450318 1 0.999905181554911
"TOPORS-AS1" 260.502611081509 0.0014611119484504 0.251457989877999 0.00581056083825095 0.995363869305553 1 0.999905181554911
"TOR1A" 4362.30898403787 -0.0933558604109347 0.104203694840102 -0.895897794739302 0.370307352077059 1 0.999905181554911
"TOR1AIP1" 2910.11674375103 0.0917329913901061 0.123131230250767 0.745001826127166 0.456270615935931 1 0.999905181554911
"TOR1AIP2" 8585.21270765098 -0.046440010633129 0.125599031827052 -0.369748157749148 0.711570145954404 1 0.999905181554911
"TOR1B" 4246.18572843812 -0.0367672466866327 0.130767070177859 -0.281165943663225 0.778583124439598 1 0.999905181554911
"TOR2A" 2074.59785774578 -0.0356448004621108 0.22394061873355 -0.159170768856908 0.873534333300917 1 0.999905181554911
"TOR3A" 2342.54588292235 0.0449694296616525 0.118356215526759 0.379949878099013 0.703982621381963 1 0.999905181554911
"TOR4A" 184.926718432079 -0.0208929180084973 0.325779381669482 -0.0641321065238381 0.948865037148712 1 0.999905181554911
"TOX" 3190.31378289933 0.343542972462787 0.928414686186538 0.370031816142298 0.711358784437761 1 0.999905181554911
"TOX2" 613.929097313709 -0.23662089562671 0.513663924445984 -0.460653132068636 0.645047485434715 1 0.999905181554911
"TOX3" 3471.82177733955 0.280920633984702 0.620995341722295 0.452371564021051 0.651001328780301 1 0.999905181554911
"TOX4" 12095.1416102271 -0.025515808806183 0.0688681216998437 -0.370502464367936 0.71100814070214 1 0.999905181554911
"TP53" 4338.57546486784 0.569020363469261 0.635209247943542 0.89579987273711 0.3703596578814 1 0.999905181554911
"TP53AIP1" 80.673788961168 0.15580928359341 0.368327082038632 0.423018809073257 0.672281537971961 1 0.999905181554911
"TP53BP1" 34219.6659629351 -0.087576831931519 0.170419659759534 -0.513889254649915 0.607329420529506 1 0.999905181554911
"TP53BP2" 5992.57862099974 0.117864281404 0.320379625221116 0.3678894415419 0.712955673418669 1 0.999905181554911
"TP53I11" 19727.1907001487 -0.292002163775665 0.274775938023502 -1.06269190044832 0.287921695150595 1 0.999905181554911
"TP53I13" 927.338821242383 0.298416876895581 0.374334913189166 0.797192210454544 0.425339409289852 1 0.999905181554911
"TP53I3" 926.813900414179 0.698758775492519 0.474849517336273 1.47153729756806 0.141145868525482 1 0.999905181554911
"TP53INP1" 8601.14860337476 0.218526211092284 0.23577934833692 0.926825070277224 0.354017366090814 1 0.999905181554911
"TP53INP2" 10210.7842482501 -0.200711349995572 0.246650032617021 -0.813749537618023 0.415788448995878 1 0.999905181554911
"TP53RK" 3554.61179876109 0.202880172922992 0.0915136021702989 2.21694008444176 0.0266271861217776 1 0.999905181554911
"TP53TG1" 691.032570001084 0.0235572599739106 0.115175174104781 0.204534181580479 0.837936083491736 1 0.999905181554911
"TP63" 23.5226371846759 0.653189704722587 0.998715369333243 0.654029891578285 0.513092547785952 1 0.999905181554911
"TP73" 113.558709462922 0.816057528108646 1.04058829127327 0.784227090533677 0.432906871856189 1 0.999905181554911
"TP73-AS1" 5285.05129980116 0.0980808856482681 0.140294170659033 0.699108773996328 0.484484055671637 1 0.999905181554911
"TPBG" 1319.8161526484 0.289157750402208 0.847772206021515 0.341079535691772 0.733043706653833 1 0.999905181554911
"TPBGL" 1016.97856792917 -0.326874067031826 0.561418550050335 -0.582228832664186 0.560412554781005 1 0.999905181554911
"TPCN1" 964.797548123518 -0.0269260977147586 0.19212563860064 -0.140148383687241 0.888542753138437 1 0.999905181554911
"TPCN2" 793.757206031838 0.141212071742095 0.208929676965748 0.67588326269822 0.499114765118411 1 0.999905181554911
"TPD52" 12802.6352816712 -0.221521064721347 0.465302215699576 -0.476079969634989 0.634017406547152 1 0.999905181554911
"TPD52L1" 97.5129250878737 -0.461610960137473 0.484420476964192 -0.952913805440959 0.340633744672653 1 0.999905181554911
"TPD52L2" 9241.82874648992 0.115922472859588 0.160712344128452 0.72130410074123 0.470722434514431 1 0.999905181554911
"TPGS1" 1488.81209802582 -0.130717776905937 0.278981003765228 -0.468554400269992 0.639388177813984 1 0.999905181554911
"TPGS2" 16753.8615956834 -0.0878682797480253 0.0805023532336455 -1.09149951794578 0.275053143880773 1 0.999905181554911
"TPH1" 70.6364694167917 0.600815133195794 0.56152979209641 1.06996127659178 0.284636739248474 1 0.999905181554911
"TPH2" 29.3535139211473 -1.12279567494023 0.676433222216475 -1.6598765969258 0.0969392804104539 1 0.999905181554911
"TPI1" 39051.4385970193 -0.0585603644117432 0.3424176790356 -0.171020271431881 0.864207826115769 1 0.999905181554911
"TPI1P2" 125.384248035287 0.301726820613557 0.255487388556645 1.18098518411472 0.237608609069697 1 0.999905181554911
"TPK1" 279.825559439098 0.107813683073804 0.358193859720958 0.300992549559039 0.763420175836864 1 0.999905181554911
"TPM1" 10150.8199662626 0.0307453183956184 0.156828707385568 0.196043944429321 0.844575770618355 1 0.999905181554911
"TPM2" 1436.26066892542 -1.05901689771032 0.969469769956129 -1.09236711708736 0.274671770362442 1 0.999905181554911
"TPM3" 19963.0907606573 0.0410012989479579 0.101945209698469 0.402189559168404 0.687544525556433 1 0.999905181554911
"TPM3P9" 459.759620509494 -0.153119788231151 0.223689894515535 -0.684518129720502 0.493648045151795 1 0.999905181554911
"TPM4" 21210.580546766 0.0286854852273908 0.175676684630961 0.163285670421488 0.870293515831054 1 0.999905181554911
"TPMT" 1514.74357400627 0.0862754155907118 0.0904251678692539 0.954108437105229 0.34002875577984 1 0.999905181554911
"TPO" 13.6437482909548 -0.551615648834086 1.4694336762072 -0.375393362603394 0.70736794046242 1 0.999905181554911
"TPP1" 2748.4617317709 0.176685413217871 0.397089957330699 0.444950596095602 0.656355457192218 1 0.999905181554911
"TPP2" 6515.8157431256 0.0466617308885783 0.155427421576533 0.300215563092268 0.764012734666181 1 0.999905181554911
"TPPP" 12152.8199041681 -0.0815454469959129 0.211575267643482 -0.385420507340783 0.699925891304373 1 0.999905181554911
"TPPP3" 1172.37285014957 -0.0327795346656166 0.285777837344455 -0.114702857892044 0.908680648611983 1 0.999905181554911
"TPR" 27136.8468483348 0.111611784277783 0.160133961707208 0.696990089346917 0.485808996094651 1 0.999905181554911
"TPRA1" 1655.23080750585 -0.0512999213026194 0.165564040303397 -0.309849416628224 0.756675470561391 1 0.999905181554911
"TPRG1L" 4785.7026058762 -0.113628496486259 0.177704137181777 -0.639425160766103 0.522546385203995 1 0.999905181554911
"TPRKB" 1979.44491033339 0.102396461097519 0.180776300797748 0.566426354813397 0.571103983175467 1 0.999905181554911
"TPRN" 1287.52018843175 0.0493832964417489 0.223084080791111 0.221366295015869 0.824807234112144 1 0.999905181554911
"TPST1" 5722.95427020067 0.0182932081455755 0.263025699928671 0.0695491282811389 0.944552528580306 1 0.999905181554911
"TPST2" 956.004607185951 0.0353472132006206 0.228121400854678 0.154949132646867 0.876861419113268 1 0.999905181554911
"TPT1" 70585.9436193688 0.0579118159169679 0.2003764315194 0.289015107604414 0.772569816477139 1 0.999905181554911
"TPT1-AS1" 2196.28458268368 0.0423321367005719 0.222105125714095 0.190595046217276 0.848842871593639 1 0.999905181554911
"TPTE2" 36.3562751347409 0.398008192781338 0.75311320236455 0.528483887324922 0.597163527482955 1 0.999905181554911
"TPTE2P1" 1104.38760170463 -0.177052256062158 0.283559257569644 -0.624392437685349 0.532369890266896 1 0.999905181554911
"TPTE2P3" 31.7682958852212 0.0197496368000761 0.634693764871958 0.0311167966240543 0.975176394386829 1 0.999905181554911
"TPTE2P5" 347.351132995825 0.0336502172820102 0.183638143256903 0.183241981677711 0.854608155380382 1 0.999905181554911
"TPTE2P6" 62.884953695242 0.159843245943409 0.583231142108283 0.274065005112043 0.784034666405142 1 0.999905181554911
"TPX2" 14834.0487032509 1.06973032359364 1.00704856674085 1.06224303268278 0.288125368692093 1 0.999905181554911
"TRA2A" 7821.49132904816 -0.0496486043040913 0.153626218655859 -0.323177936282543 0.746560489406825 1 0.999905181554911
"TRA2B" 20659.1997865698 0.109244755062696 0.114221086026992 0.956432466741558 0.338853788381972 1 0.999905181554911
"TRABD" 1525.1765188972 0.190836391596652 0.193962814199149 0.983881329957983 0.325173864451343 1 0.999905181554911
"TRABD2B" 89.5051183283279 0.105737185294893 0.60669142519954 0.174284950970119 0.861641525631051 1 0.999905181554911
"TRADD" 65.5983966922949 -0.743206787815957 0.62752711241599 -1.18434211544199 0.236277663769874 1 0.999905181554911
"TRAF1" 209.75114724028 -0.217352707811085 0.441229391636031 -0.49260704733464 0.622290267555993 1 0.999905181554911
"TRAF2" 1378.48672405633 0.0362871618463103 0.155898352322232 0.232761676475625 0.815946473337851 1 0.999905181554911
"TRAF3" 8180.53313067272 0.115329241275731 0.144880835058388 0.796028275439277 0.426015600901505 1 0.999905181554911
"TRAF3IP1" 2920.59767963098 0.0532101624588816 0.0615223674053524 0.864891334696142 0.387098434107387 1 0.999905181554911
"TRAF3IP2" 99.4066421495493 0.285697170420813 0.563645583773732 0.506873784955445 0.612243380607892 1 0.999905181554911
"TRAF3IP2-AS1" 4009.9400724117 -0.0334263227382858 0.106673915240052 -0.313350481821779 0.754014400860236 1 0.999905181554911
"TRAF4" 6907.48656951092 0.0422052501084935 0.170386022635876 0.247703710994465 0.80436366038098 1 0.999905181554911
"TRAF5" 423.921210552129 -0.157168854175475 0.487731179594563 -0.322244836399684 0.747267220006481 1 0.999905181554911
"TRAF6" 3594.56221020879 0.0339882543931872 0.12756905435879 0.266430244889914 0.789907874683865 1 0.999905181554911
"TRAF7" 7638.08436877728 -0.0467120330508076 0.143797437734713 -0.32484607366221 0.74529757216473 1 0.999905181554911
"TRAFD1" 7809.47809934907 -0.0986163176249864 0.0711799142436163 -1.38545148126293 0.16591445857872 1 0.999905181554911
"TRAIP" 617.545868911023 0.25727665679851 0.519044835593456 0.495673281296305 0.620124940995691 1 0.999905181554911
"TRAK1" 20151.474635741 -0.0964640342874999 0.105080599321396 -0.918000419777382 0.358618646091938 1 0.999905181554911
"TRAK2" 8695.83810606269 -0.0343729253386698 0.258188417092934 -0.133131167252547 0.894089646630829 1 0.999905181554911
"TRAM1" 5996.45506316815 0.239739311018817 0.245621543792628 0.976051641549908 0.329038873812295 1 0.999905181554911
"TRAM1L1" 1723.81029592077 0.0477941553843112 0.185789532984473 0.2572489128777 0.796986627149349 1 0.999905181554911
"TRAM2" 1554.09978706269 0.285593306487697 0.318188040666303 0.897561410195206 0.369419420103895 1 0.999905181554911
"TRAM2-AS1" 964.105033224122 -0.0583815166331091 0.184503606145191 -0.316424799779616 0.751680095740066 1 0.999905181554911
"TRANK1" 935.730439579569 -0.046131403953779 0.298123555520775 -0.15473921164396 0.877026915865402 1 0.999905181554911
"TRAP1" 7255.40817601605 -0.0614452919862121 0.179402656204924 -0.342499343577308 0.731975137907048 1 0.999905181554911
"TRAPPC1" 6558.35840018927 -0.142097228492831 0.206091417432946 -0.689486395225865 0.490517231772834 1 0.999905181554911
"TRAPPC10" 8086.15241200683 0.00448664382132071 0.115470517840093 0.038855319134655 0.969005739811046 1 0.999905181554911
"TRAPPC11" 9593.26729850754 0.0192891213752778 0.0682463540377644 0.282639587817455 0.777453130432816 1 0.999905181554911
"TRAPPC12" 4080.69663792941 -0.117501549067234 0.139314640474121 -0.8434257064968 0.398990399963029 1 0.999905181554911
"TRAPPC13" 3611.34475087861 0.0708580115265494 0.100876853233813 0.702420914759449 0.482416705932459 1 0.999905181554911
"TRAPPC2" 4958.57336318418 -0.135431771826906 0.262431701412548 -0.516064831717888 0.605809129515832 1 0.999905181554911
"TRAPPC2L" 2250.26831966094 0.0472493005088594 0.171511771093084 0.275487217044806 0.782941945343121 1 0.999905181554911
"TRAPPC2P1" 689.428688018173 -0.137164134064461 0.209391024250453 -0.655062147747071 0.512427741621022 1 0.999905181554911
"TRAPPC3" 4746.08506779178 -0.0734273408281978 0.10970090557185 -0.669341246049291 0.503277821545443 1 0.999905181554911
"TRAPPC3L" 21.0222051361824 0.24589180127263 0.709160264378819 0.346736575106921 0.728789229909344 1 0.999905181554911
"TRAPPC4" 6597.01620567153 -0.0838694794757662 0.194707764829924 -0.430745427893057 0.666653483610132 1 0.999905181554911
"TRAPPC5" 1883.20987050039 -0.0660269756405302 0.348544042949395 -0.189436534567646 0.849750692384984 1 0.999905181554911
"TRAPPC6A" 673.168908697198 -0.0328972585213358 0.335991300541375 -0.097911042542855 0.922002931439923 1 0.999905181554911
"TRAPPC6B" 11910.440889732 -0.0809506742736266 0.256504892844784 -0.315591150624217 0.752312855445601 1 0.999905181554911
"TRAPPC8" 6154.25178679871 -0.0400430783653913 0.140026474245188 -0.285967911291371 0.774902698760735 1 0.999905181554911
"TRAPPC9" 6239.41095076307 -0.117280764270473 0.178406013326732 -0.657381228824871 0.510935818328806 1 0.999905181554911
"TRDMT1" 1754.30052983553 0.194184711234521 0.309755746516118 0.626896234915907 0.530727255459763 1 0.999905181554911
"TRDN" 79.8689884367669 -0.816882406786293 0.751763608181518 -1.08662137658179 0.277204173848558 1 0.999905181554911
"TRERF1" 3135.72012005846 -0.00249414967404868 0.244172273841828 -0.0102147128943246 0.991849980018167 1 0.999905181554911
"TREX1" 470.301954176711 0.118702439012249 0.240126164271486 0.494333632373541 0.621070576545048 1 0.999905181554911
"TRH" 1644.46784898416 -0.375086527100259 0.81495223183864 -0.460255843773829 0.645332591615484 1 0.999905181554911
"TRHDE" 1485.99848126188 -0.232742313387347 0.360210069539666 -0.646129392453638 0.518195561619912 1 0.999905181554911
"TRHDE-AS1" 555.353640538074 -0.246535433150188 0.347616583739079 -0.709216546858526 0.478190106687101 1 0.999905181554911
"TRHR" 70.0957349756544 0.135009662428324 0.719259723518323 0.187706412598654 0.85110680310088 1 0.999905181554911
"TRIAP1" 2153.67241256429 0.274830185013107 0.196561553264758 1.39818891562647 0.16205634445267 1 0.999905181554911
"TRIB1" 2487.87957230331 0.0340364008663189 0.105607484440969 0.322291559603846 0.747231826754855 1 0.999905181554911
"TRIB2" 26831.8771723271 -0.0900452331514563 0.0986916351132232 -0.912389718218293 0.361563600082168 1 0.999905181554911
"TRIB3" 1686.78016424379 -0.109584483035147 0.350274058787513 -0.312853550772438 0.754391928386967 1 0.999905181554911
"TRIL" 288.074388889612 0.235089530411377 0.719465319073914 0.326755889657032 0.743852524551557 1 0.999905181554911
"TRIM11" 2510.16095035088 -0.0267058202105469 0.176296625233567 -0.151482310992429 0.879595263596312 1 0.999905181554911
"TRIM13" 9382.82840550456 -0.0319154399415813 0.138805978466929 -0.229928424510803 0.818147388420869 1 0.999905181554911
"TRIM14" 133.597683098214 -0.426630267343723 0.374927518315614 -1.13790065146561 0.255161969221821 1 0.999905181554911
"TRIM16" 1577.4793999885 -0.0883449317025175 0.172720740577643 -0.511490000604784 0.609007988477376 1 0.999905181554911
"TRIM16L" 703.98327996644 -0.0251321829888681 0.263717258732797 -0.0952997278586628 0.924076758808975 1 0.999905181554911
"TRIM17" 63.4163321278914 0.207020991106243 0.566285807765032 0.365576866429508 0.714680839840557 1 0.999905181554911
"TRIM2" 59732.9489777736 -0.0311192331329875 0.178742749981361 -0.174100673376864 0.861786344004128 1 0.999905181554911
"TRIM21" 481.970846204487 -0.297102974256662 0.297882842031372 -0.99738196477047 0.318579142117221 1 0.999905181554911
"TRIM22" 232.947778510848 0.712544412190892 0.672831467591746 1.05902361365661 0.289589025686755 1 0.999905181554911
"TRIM23" 5766.80268954629 0.0168432280199326 0.130677131990903 0.128891932071979 0.897443160691457 1 0.999905181554911
"TRIM24" 17234.2408153283 0.147529404422855 0.203826607784945 0.723798556165501 0.469189415886852 1 0.999905181554911
"TRIM25" 576.971518587752 -0.207336261400629 0.590900881118745 -0.350881625033427 0.725677157238281 1 0.999905181554911
"TRIM26" 3837.39622388505 0.1078833784125 0.151198347029694 0.713522207959804 0.475522675886331 1 0.999905181554911
"TRIM27" 9212.82264627736 -0.0720331072841351 0.0751540020352927 -0.958473339188351 0.337824129063637 1 0.999905181554911
"TRIM28" 28772.5814386158 0.10138968225846 0.286492580145517 0.353899853905333 0.72341393652906 1 0.999905181554911
"TRIM29" 29.0953849319151 -0.261194203483928 0.935137325685667 -0.279311066203473 0.780006114508187 1 0.999905181554911
"TRIM3" 3329.25826201239 -0.0983525315109066 0.166729300536366 -0.589893505187798 0.5552620486833 1 0.999905181554911
"TRIM32" 4978.07442350809 -0.0555963701830557 0.124201262088791 -0.447631282066282 0.654419322948141 1 0.999905181554911
"TRIM33" 19126.703769906 0.0926958816912241 0.110325236059749 0.840205604826645 0.40079311639478 1 0.999905181554911
"TRIM35" 3487.69324528085 -0.130835487293696 0.0889399978399161 -1.47105341209011 0.141276672772895 1 0.999905181554911
"TRIM36" 9475.49268933654 -0.174714581351351 0.195219088762735 -0.894966688240693 0.37080489550892 1 0.999905181554911
"TRIM37" 11326.0728140184 -0.0046547999921479 0.0703791362833527 -0.0661389189746129 0.947267225808145 1 0.999905181554911
"TRIM39" 1398.64138957778 0.0351701541614009 0.112315929636186 0.313135939624275 0.754177385251169 1 0.999905181554911
"TRIM4" 1474.24242146954 0.0169092072745939 0.137549824001815 0.122931507890339 0.902161335161169 1 0.999905181554911
"TRIM41" 5547.48218936541 0.0647473953137152 0.115335664173298 0.561382255677905 0.574536977851498 1 0.999905181554911
"TRIM44" 17693.7624840606 0.0633276136575383 0.0868948759879353 0.728784211238541 0.466133671042183 1 0.999905181554911
"TRIM45" 829.651362633355 0.248808660319735 0.431758590475379 0.576268002092997 0.564434047384225 1 0.999905181554911
"TRIM46" 4949.62886855852 -0.0960492600618566 0.234561897036199 -0.409483642805948 0.68218476832589 1 0.999905181554911
"TRIM47" 107.001449118069 -0.206525935916225 0.40345489427442 -0.51189349502785 0.608725551034146 1 0.999905181554911
"TRIM48" 910.518122461699 2.56805261443745 1.39764494286072 1.83741416413036 0.0661487774080379 1 0.999905181554911
"TRIM49B" 653.31854248124 1.51104948869922 1.38668029991885 1.08968843704468 0.275850411328319 1 0.999905181554911
"TRIM5" 767.21936385684 0.408434151792421 0.650323012251195 0.6280481300801 0.529972410952237 1 0.999905181554911
"TRIM52" 1668.18023138891 -0.0467952506985933 0.148392118495569 -0.315348626146816 0.752496968622973 1 0.999905181554911
"TRIM52-AS1" 1463.11930996643 -0.103470078441659 0.193459313098268 -0.534841547737228 0.592759430383562 1 0.999905181554911
"TRIM54" 16.115317642399 0.215360733334804 1.13392232695089 0.189925472156375 0.849367531852147 1 0.999905181554911
"TRIM55" 46.3990409942634 -1.83014015433954 1.54337568606371 -1.18580341187517 0.235699943814851 1 0.999905181554911
"TRIM56" 294.413831745966 0.504472689316323 1.10625685202064 0.456017685580771 0.648377260622875 1 0.999905181554911
"TRIM58" 2878.50428689375 -0.122159001652555 0.425845579890303 -0.286862204097604 0.774217831479527 1 0.999905181554911
"TRIM59" 1705.42176791701 0.309461254388319 0.855779380482558 0.361613356720302 0.717640982016797 1 0.999905181554911
"TRIM6" 30.9150291314786 -0.0165474556489151 0.945579213474072 -0.0174998090198276 0.986037885203773 1 0.999905181554911
"TRIM61" 193.36713339248 0.749737711897559 0.491393516740517 1.52573789917025 0.127075151949694 1 0.999905181554911
"TRIM62" 2506.06894002449 -0.0409536288766642 0.158230712335141 -0.258822249311007 0.795772390203035 1 0.999905181554911
"TRIM65" 603.012570209255 -0.106265274549489 0.390540570825705 -0.272097913732281 0.785546733650408 1 0.999905181554911
"TRIM66" 2294.49805512851 0.0637719645085932 0.293241509006588 0.217472501504418 0.827840134811362 1 0.999905181554911
"TRIM67" 12501.7215719845 0.0149205007038003 0.287345092120783 0.051925371662616 0.958588157878792 1 0.999905181554911
"TRIM68" 1888.87927873236 -0.0911452147101793 0.179860911200957 -0.506753880549085 0.612327519871659 1 0.999905181554911
"TRIM69" 207.124991287312 0.180609944487958 0.267411006758402 0.675402058716056 0.499420357888577 1 0.999905181554911
"TRIM7" 101.133913152483 -0.318820177068481 0.541418525609506 -0.588860857152175 0.55595461747961 1 0.999905181554911
"TRIM71" 4317.33959328751 0.0138696654750474 0.478857603778932 0.0289640706665074 0.976893246018642 1 0.999905181554911
"TRIM72" 21.4881373173927 -1.58101634111292 1.47991006454786 -1.06831920329966 0.285376549075004 1 0.999905181554911
"TRIM8" 8596.51551998872 0.0304844026401914 0.126970065524692 0.240091257055098 0.810259511877617 1 0.999905181554911
"TRIM9" 14106.6490986203 -0.0127654182522451 0.256761477620585 -0.0497170306486102 0.96034788474733 1 0.999905181554911
"TRIO" 36020.5199773126 -0.0766948214453432 0.200019777718772 -0.383436189761075 0.701396374419324 1 0.999905181554911
"TRIOBP" 12251.0524515028 -0.0808726336087288 0.140976571326087 -0.573660097192076 0.566197835452196 1 0.999905181554911
"TRIP10" 596.337718434327 -0.209577219210033 0.446499983979342 -0.469377887412713 0.638799551265167 1 0.999905181554911
"TRIP11" 4045.2971614856 -0.0435319418763031 0.223983799199997 -0.194353082820214 0.845899423871472 1 0.999905181554911
"TRIP12" 25861.0121451811 0.0669614224844111 0.134988823522091 0.496051604401553 0.619858002716383 1 0.999905181554911
"TRIP13" 971.460114746085 0.514588836387595 0.560484362917252 0.918114528136384 0.358558909641211 1 0.999905181554911
"TRIP4" 2832.68203936795 -0.0421234502533795 0.119159811223878 -0.353503835065984 0.723710754164605 1 0.999905181554911
"TRIP6" 511.122988376613 0.738887374110899 0.757408311485762 0.975546957837666 0.329289020733703 1 0.999905181554911
"TRIQK" 3856.06866012369 -0.0661619853508675 0.126166948404138 -0.524400298079156 0.600000149249764 1 0.999905181554911
"TRIT1" 2645.05433294494 0.153087195992906 0.104441635311589 1.46576789549674 0.142711530114546 1 0.999905181554911
"TRMT1" 2639.8281319395 0.0798700230323984 0.168806696986408 0.473144871964585 0.636109825153495 1 0.999905181554911
"TRMT10A" 1034.5423607396 0.175780979016008 0.205234295024914 0.856489306500505 0.391727185247149 1 0.999905181554911
"TRMT10B" 793.30443161112 0.100735117677084 0.154314144011502 0.652792511810037 0.513890051781149 1 0.999905181554911
"TRMT10C" 3953.98543438459 0.0220345979238044 0.133419507419498 0.16515274527677 0.868823758230589 1 0.999905181554911
"TRMT11" 1655.19752803866 0.0702164742253672 0.205756537038219 0.341259992202944 0.732907863620073 1 0.999905181554911
"TRMT112" 4494.16678859834 0.0363890831790307 0.182091203142818 0.199839874474825 0.841605814960039 1 0.999905181554911
"TRMT12" 1901.21792246974 0.00837722348807317 0.11266499673895 0.074355156708375 0.940727789744356 1 0.999905181554911
"TRMT13" 1607.55400644921 0.210321850166097 0.322992423859417 0.651166512368849 0.514939004870884 1 0.999905181554911
"TRMT1L" 3031.10585121476 -0.115792760779113 0.156605325865052 -0.739392227815372 0.459668860385235 1 0.999905181554911
"TRMT2A" 2007.17121295096 0.0386099477400936 0.198960890781932 0.194057975858237 0.846130486460881 1 0.999905181554911
"TRMT2B" 527.208539114297 -0.103925206693992 0.270426483461862 -0.384301143007868 0.700755260924804 1 0.999905181554911
"TRMT44" 881.565377732576 0.082165555643255 0.133842647975189 0.613896668111995 0.53928361208679 1 0.999905181554911
"TRMT5" 2983.49037608567 0.0482734397227649 0.108594289613453 0.444530185653376 0.656659309912511 1 0.999905181554911
"TRMT6" 2860.48889380181 0.00929157537360497 0.155005770975699 0.0599434157523185 0.952200701273113 1 0.999905181554911
"TRMT61A" 1115.51098617794 0.244430672501406 0.246245237658996 0.992631064970673 0.320889780141333 1 0.999905181554911
"TRMT61B" 2150.40384916182 0.0127903412312708 0.090006551673563 0.142104557873286 0.886997418053127 1 0.999905181554911
"TRMU" 2373.88684427223 0.0453334325322342 0.111321311294177 0.407230493471608 0.683838707242556 1 0.999905181554911
"TRNAU1AP" 2455.50544027599 -0.0674695690749707 0.126642938644045 -0.532754291690967 0.594203678302653 1 0.999905181554911
"TRNP1" 1961.1797765838 -0.283820208243209 0.359907577511353 -0.788591921864318 0.430350553871405 1 0.999905181554911
"TRNT1" 2869.35287235179 -0.0161323800195517 0.169091262221678 -0.0954063492553633 0.923992073108909 1 0.999905181554911
"TRO" 22634.3339695849 -0.122922619704612 0.105105648009085 -1.16951488367198 0.242196248198061 1 0.999905181554911
"TROAP" 1095.11032350373 0.570146713357028 1.20670986350509 0.472480362181626 0.636583955533877 1 0.999905181554911
"TROVE2" 5658.30375273959 0.0541048554126831 0.191005899153062 0.283262745562252 0.776975432955368 1 0.999905181554911
"TRPA1" 43.8350551624042 -1.68947027381998 0.796681835088751 -2.12063360730671 0.0339526476630536 1 0.999905181554911
"TRPC1" 2291.19530505563 -0.0593923099191925 0.147269253654212 -0.403290628868437 0.686734434826058 1 0.999905181554911
"TRPC3" 504.901990658099 0.128283153645408 0.195107561798052 0.657499650260553 0.510859695787155 1 0.999905181554911
"TRPC4" 483.74013288396 -0.334378469145553 0.572061568386501 -0.584514827815941 0.558873992183849 1 0.999905181554911
"TRPC4AP" 13079.012715707 -0.0306498190636171 0.0958519427197011 -0.319762105951739 0.749148675628617 1 0.999905181554911
"TRPC5" 311.746760160708 0.475350242238474 0.449891276716832 1.0565891512888 0.29069913383783 1 0.999905181554911
"TRPC6" 35.1239478055373 0.354670433948616 1.59427715647507 0.222464727985433 0.823952128296361 1 0.999905181554911
"TRPC7" 47.9190169778335 0.112647986031722 0.827851147209203 0.136072754638891 0.891763765816023 1 0.999905181554911
"TRPM2" 15.6879730158526 -0.0581403705254407 1.03764166413524 -0.0560312606316692 0.955316903888232 1 0.999905181554911
"TRPM3" 1158.5061630072 -0.215799955024678 0.424516533361171 -0.508342874931279 0.611212906889459 1 0.999905181554911
"TRPM4" 2937.25201572325 -0.1032202079168 0.319732720221239 -0.322832795609336 0.746821874426643 1 0.999905181554911
"TRPM6" 129.868883223082 0.217606828076382 0.678685796719176 0.320629706895757 0.748491022404757 1 0.999905181554911
"TRPM7" 4866.87847710121 0.0919310036951887 0.207081449627868 0.4439364504179 0.657088530296928 1 0.999905181554911
"TRPM8" 785.493175921431 0.631399014174181 0.606154237787859 1.0416474468255 0.297575162399164 1 0.999905181554911
"TRPS1" 1415.73861481184 0.11903775440054 0.529639404541045 0.224752451158145 0.822171858160028 1 0.999905181554911
"TRPT1" 1055.47405565035 0.0424714671811076 0.164763626676842 0.257772106852253 0.796582792670209 1 0.999905181554911
"TRPV1" 1769.92256948636 0.101471293054823 0.13583727121673 0.747006268205465 0.455059777174452 1 0.999905181554911
"TRPV2" 759.489530554617 -0.164696783297311 0.590660272511599 -0.278835044376676 0.78037141908453 1 0.999905181554911
"TRPV3" 39.7793465781795 0.795918045535637 0.882740450321567 0.901644470065576 0.367245759923991 1 0.999905181554911
"TRPV6" 36.9678809699683 -0.886460044253704 0.3782634256866 -2.34349922317934 0.0191038020274297 1 0.999905181554911
"TRRAP" 13786.2195083314 0.0853628634528579 0.155880220507431 0.547618313439509 0.583954011968047 1 0.999905181554911
"TRUB1" 7271.52337175341 -0.00827298716660056 0.181304715753804 -0.0456302922524893 0.96360492458559 1 0.999905181554911
"TRUB2" 2454.26407290333 -0.0804984090776688 0.113826953748504 -0.707199889189047 0.479442267419319 1 0.999905181554911
"TSC1" 9443.72601949215 -0.0227517334965394 0.115097941257564 -0.197672810199324 0.843301064244961 1 0.999905181554911
"TSC2" 13170.6396186467 0.0133166034507213 0.158809810873251 0.0838525238302158 0.933173687049989 1 0.999905181554911
"TSC22D1" 43870.821318927 -0.0781085119259413 0.0995535646196135 -0.784587796774409 0.432695287235577 1 0.999905181554911
"TSC22D1-AS1" 339.821522862524 0.00724908228483381 0.309693592333273 0.0234072724276219 0.981325404038171 1 0.999905181554911
"TSC22D2" 5106.74531844482 -0.00618495834027128 0.147617791242184 -0.0418984614810023 0.966579642882942 1 0.999905181554911
"TSC22D3" 7983.03743663552 -0.112895874903297 0.227317488829209 -0.496644035110382 0.619440094439024 1 0.999905181554911
"TSC22D4" 1014.7240684558 -0.174237987215283 0.185852103514215 -0.937508825139321 0.348496886353759 1 0.999905181554911
"TSEN15" 3660.500325843 0.114072303031162 0.147209449858594 0.774897964368028 0.438399955104599 1 0.999905181554911
"TSEN2" 1259.65334044955 0.025249023457723 0.126387938051047 0.199773996214141 0.841657339373604 1 0.999905181554911
"TSEN34" 3920.79473179815 -0.0323917562242481 0.139294551641921 -0.232541444316618 0.816117501379503 1 0.999905181554911
"TSEN54" 1035.3905679172 0.109019598797041 0.200232933629604 0.544463874253115 0.5861223015476 1 0.999905181554911
"TSFM" 2918.79942892979 -0.0159999980530068 0.123682604920111 -0.129363365716153 0.897070133982782 1 0.999905181554911
"TSG101" 9232.68981880445 -0.030333711563004 0.111877066357196 -0.271134313319906 0.786287731448423 1 0.999905181554911
"TSGA10" 273.490508336249 -0.145505081760561 0.210499747322297 -0.691236372544323 0.489417009762122 1 0.999905181554911
"TSGA10IP" 46.2200881436102 1.2153709653716 0.80335924942084 1.5128611094573 0.130314942353934 1 0.999905181554911
"TSHZ1" 2596.71316694829 0.0418034984398587 0.408859829184835 0.102244083316291 0.91856293764948 1 0.999905181554911
"TSHZ2" 1896.57953895302 -0.113188583593745 0.37640508547754 -0.300709496127408 0.763636026902629 1 0.999905181554911
"TSHZ3" 2306.30176432372 -0.479110090308188 0.253003802212132 -1.89368731267713 0.0582665263508192 1 0.999905181554911
"TSIX" 65.1088034156243 0.339992775111103 0.367350647415655 0.925526543924674 0.354692082960149 1 0.999905181554911
"TSKU" 1592.11821621009 0.140804579441706 0.266675516908467 0.527999649439269 0.597499579258721 1 0.999905181554911
"TSN" 11513.8039462722 0.0988542171107484 0.124382267960613 0.794761333199452 0.426752347324548 1 0.999905181554911
"TSNARE1" 1605.62139217223 0.0485464761844366 0.129304821759703 0.375442118273472 0.707331686056833 1 0.999905181554911
"TSNAX" 5182.78847835311 0.0538212756892835 0.148743977661819 0.361838351611454 0.717472830821835 1 0.999905181554911
"TSNAXIP1" 453.576262837862 0.115090308456865 0.231026800645863 0.498168645954136 0.618365179820565 1 0.999905181554911
"TSPAN1" 35.9398861943489 -0.930832731811145 0.617964414431448 -1.50628856625595 0.131993112001906 1 0.999905181554911
"TSPAN10" 19.9589124598007 0.109238576755893 0.794807305274617 0.137440328027873 0.890682756328223 1 0.999905181554911
"TSPAN11" 4979.97508546067 0.382853653785927 0.752754874928705 0.508603353544789 0.611030277856834 1 0.999905181554911
"TSPAN12" 748.96364105227 0.384314617259674 0.664718612115829 0.578161360694239 0.563155183052517 1 0.999905181554911
"TSPAN13" 22474.6661942686 -0.123925258508642 0.183162843100703 -0.676585143639135 0.498669207720796 1 0.999905181554911
"TSPAN14" 9616.57009129198 0.142533223866733 0.150473051261643 0.947234223481623 0.343519439843412 1 0.999905181554911
"TSPAN15" 650.389175261935 -0.132717337660516 0.191359309442459 -0.693550462986087 0.487964168803541 1 0.999905181554911
"TSPAN17" 8361.22285892364 -0.0594149716355461 0.225776700258324 -0.263158118475317 0.79242870996269 1 0.999905181554911
"TSPAN18" 12198.2539087332 0.279247746211998 0.465467118732005 0.599930123899421 0.548552805348073 1 0.999905181554911
"TSPAN19" 121.266680549543 -0.032559108406327 0.477696935515071 -0.0681585038246488 0.945659459267644 1 0.999905181554911
"TSPAN2" 3164.14350535813 -0.163495785863395 0.278023824509198 -0.588063940750468 0.556489375536581 1 0.999905181554911
"TSPAN3" 35256.6892126299 -0.0451348595081315 0.108559389269957 -0.415761914392256 0.677584230462897 1 0.999905181554911
"TSPAN31" 2672.84935144401 0.0275544341477662 0.103624944188041 0.265905418465318 0.790312051953315 1 0.999905181554911
"TSPAN33" 971.911880591448 -0.223668055585303 0.175077080549565 -1.27754046893637 0.201411502502633 1 0.999905181554911
"TSPAN4" 2443.56889310273 -0.00137131803379491 0.205752766258576 -0.00666488260999383 0.994682232435743 1 0.999905181554911
"TSPAN5" 10747.7416795907 -0.0667984247847106 0.182089869315604 -0.366843169451308 0.713736004538603 1 0.999905181554911
"TSPAN6" 3829.10388229189 0.361609102130559 0.489801606107589 0.738276676967713 0.460346336329472 1 0.999905181554911
"TSPAN7" 24205.7538293154 -0.206334224331926 0.271595450310453 -0.759711637643675 0.447426970864119 1 0.999905181554911
"TSPAN9" 4176.52903055512 -0.0249971230314871 0.155171183263979 -0.161093848133913 0.87201948544232 1 0.999905181554911
"TSPEAR" 29.3196579132468 -1.66172765619678 0.676987651055654 -2.4545907943898 0.0141045041410802 1 0.999905181554911
"TSPEAR-AS1" 48.7712436977672 -0.0833517665246379 0.515329912861358 -0.161744475615299 0.871507079170273 1 0.999905181554911
"TSPO" 66.9284530535176 -0.24318548509304 1.18380552593964 -0.205426887917265 0.837238614691157 1 0.999905181554911
"TSPY26P" 274.298580029025 0.147135594529752 0.256741851138772 0.57308769052313 0.566585321377205 1 0.999905181554911
"TSPYL1" 28838.7698659624 -0.130149960362136 0.146683483435275 -0.887284357543675 0.374925825111304 1 0.999905181554911
"TSPYL2" 6120.89140111973 0.0160737303792828 0.187471996158488 0.0857393675250259 0.931673606578698 1 0.999905181554911
"TSPYL4" 44079.0447950887 -0.0610130928648473 0.183507748819294 -0.33248237885 0.739525043284382 1 0.999905181554911
"TSPYL5" 7947.22703236745 0.232700548086209 0.372051245612633 0.62545294722246 0.531673820983828 1 0.999905181554911
"TSR1" 7216.01199098507 0.088890387620913 0.104226648985934 0.852856620507001 0.393738820358589 1 0.999905181554911
"TSR2" 4235.4455899691 -0.0248902180283371 0.128331506776831 -0.193952511378372 0.846213066157124 1 0.999905181554911
"TSR3" 4176.57500738636 -0.142838412142068 0.209008570196401 -0.683409354974514 0.494348210327053 1 0.999905181554911
"TSSC1" 3228.44220534406 0.0248316933537794 0.159598274439832 0.155588733280076 0.876357206323487 1 0.999905181554911
"TSSC4" 2401.64076766809 -0.014843258682795 0.170891682866447 -0.0868577009355981 0.930784622161472 1 0.999905181554911
"TSSK2" 17.9163942697415 -0.235203667326616 0.621229616697025 -0.378609874682335 0.704977588225659 1 0.999905181554911
"TSSK3" 11.446930445675 0.289597309605451 0.702014751716769 0.412523111369446 0.679956044547512 1 0.999905181554911
"TSSK4" 11.2221914987414 -0.234521803217253 0.942847126598446 -0.248737888254852 0.803563539117974 1 0.999905181554911
"TSSK6" 141.482626311568 -0.317549623940497 0.300600382971814 -1.05638462865921 0.2907925257736 1 0.999905181554911
"TST" 286.43341062551 0.420444700871041 0.464666452729529 0.904831193216721 0.365554823550469 1 0.999905181554911
"TSTA3" 3119.53912928804 -0.0849673643148844 0.242589494225893 -0.350251623987331 0.726149867021284 1 0.999905181554911
"TSTD1" 763.95446739403 -0.15177140590179 0.506190300862372 -0.299830726987902 0.764306276228546 1 0.999905181554911
"TSTD2" 6548.10374514056 0.00285736385255505 0.129084341305423 0.0221356349163553 0.982339760881082 1 0.999905181554911
"TSTD3" 402.513104467584 -0.119888689626195 0.220173422961526 -0.544519352125186 0.586084135079615 1 0.999905181554911
"TTBK1" 7195.20706370896 -0.139480162574593 0.215980338054617 -0.645800279001881 0.518408707302923 1 0.999905181554911
"TTBK2" 7363.72801421023 -0.123207362132616 0.269590938762613 -0.457015961657026 0.647659572807526 1 0.999905181554911
"TTC1" 5578.79178471207 -0.00842014711204696 0.0955481769310562 -0.0881246234360139 0.929777625839831 1 0.999905181554911
"TTC12" 676.778203035137 0.25628701710233 0.237802998221993 1.07772828357312 0.281155032513245 1 0.999905181554911
"TTC13" 3594.20146961122 0.00697618168445492 0.100466411677676 0.0694379501363743 0.944641021964421 1 0.999905181554911
"TTC14" 5379.24575874495 0.113363934559991 0.324121663132459 0.349757351805462 0.726520808165297 1 0.999905181554911
"TTC17" 12167.7297811262 -0.00164927561312603 0.07232048779547 -0.0228050952558611 0.981805743656379 1 0.999905181554911
"TTC18" 259.548867886125 0.451046571856268 0.286397743493086 1.57489569001146 0.11528052368051 1 0.999905181554911
"TTC19" 12917.8885602544 -0.0164697907188981 0.199521193117904 -0.0825465729305531 0.934212084829444 1 0.999905181554911
"TTC21A" 502.534212790244 0.0909210357732758 0.332425774433315 0.273507780581299 0.784462912238157 1 0.999905181554911
"TTC21B" 3572.01904039874 0.0445764088709259 0.248187606550666 0.179607714867204 0.857460547593553 1 0.999905181554911
"TTC23" 1569.00454990052 0.124618374789259 0.335404864436856 0.371546116358489 0.71023081420318 1 0.999905181554911
"TTC23L" 176.542840841098 0.12092344958958 0.313380336889477 0.385868018363344 0.69959441740873 1 0.999905181554911
"TTC25" 479.99100108793 0.256022004732307 0.250315771003232 1.02279614147445 0.306404242775361 1 0.999905181554911
"TTC26" 1468.22693961979 0.0992818543707486 0.196777235158267 0.504539329922472 0.613882431566451 1 0.999905181554911
"TTC27" 1832.94041808019 0.0173515389159368 0.115631549237377 0.150058863955167 0.880718174237272 1 0.999905181554911
"TTC28" 21601.7932954144 -0.0394604394966409 0.164393110183435 -0.240037063917155 0.810301523551989 1 0.999905181554911
"TTC28-AS1" 1054.53830355134 0.0979034166188713 0.252631380498705 0.387534661868235 0.698360429271334 1 0.999905181554911
"TTC29" 69.3319245987411 -0.0885476191030358 0.500533062499453 -0.176906633621495 0.85958172793198 1 0.999905181554911
"TTC3" 119863.666443988 -0.0944101118529013 0.0984943834854102 -0.958532948905519 0.337794085059567 1 0.999905181554911
"TTC30A" 1654.81083006079 -0.0284369695925547 0.11262244764062 -0.252498238035969 0.800655975841495 1 0.999905181554911
"TTC30B" 982.309846887995 0.153563809715926 0.137903852266151 1.11355707032427 0.265469252076214 1 0.999905181554911
"TTC31" 1188.63276734702 0.196232558007692 0.374840828036902 0.523509029246872 0.600620069276296 1 0.999905181554911
"TTC32" 586.201988785761 0.103442106536723 0.176626387383515 0.585654884692375 0.558107457536752 1 0.999905181554911
"TTC33" 7598.30672085905 -0.10313954523342 0.142623830436596 -0.723157868623301 0.469582899790612 1 0.999905181554911
"TTC36" 40.982990913122 -0.0210585857342847 0.426746964238399 -0.0493467733786161 0.960642945130858 1 0.999905181554911
"TTC37" 15778.3927228377 -0.00321032393067698 0.125088974346273 -0.0256643237140158 0.979525080029783 1 0.999905181554911
"TTC38" 491.012862605836 0.10043676031941 0.526251893044362 0.190853014776602 0.848640752209948 1 0.999905181554911
"TTC39A" 417.014846796917 -0.0833555867778198 0.445355932571934 -0.18716622072696 0.851530308745973 1 0.999905181554911
"TTC39B" 235.88801463394 -0.339430242191606 0.34148499123945 -0.993982900857849 0.320231192154578 1 0.999905181554911
"TTC39C" 2677.07205752422 -0.016650585781018 0.152072094344415 -0.109491395201723 0.912812746371528 1 0.999905181554911
"TTC3P1" 2401.86098523524 0.0154036559349657 0.11595656705936 0.132839875529261 0.894320017692368 1 0.999905181554911
"TTC4" 277.693342312157 -0.0125321967331343 0.263337353176861 -0.0475898940349627 0.962043086296882 1 0.999905181554911
"TTC40" 552.095624335228 0.0928241097221335 0.248656353638959 0.373302786611723 0.708923102699004 1 0.999905181554911
"TTC5" 3036.16569529775 -0.0970348749913401 0.0900099883515148 -1.07804563436217 0.281013391433271 1 0.999905181554911
"TTC7A" 1914.73801289912 0.0124076084896007 0.174931564705377 0.0709283571006628 0.943454774503175 1 0.999905181554911
"TTC7B" 5379.40216052305 -0.123421974611662 0.165871891717973 -0.744080105033784 0.456828014580256 1 0.999905181554911
"TTC8" 1542.35816357002 -0.0522970521547926 0.122679401293213 -0.426290409013316 0.66989624571397 1 0.999905181554911
"TTC9" 7826.17128136781 -0.231066442354672 0.222764810493393 -1.03726635209076 0.299611742584439 1 0.999905181554911
"TTC9B" 2163.12880642333 -0.23368313316794 0.303744385234998 -0.769341408523967 0.441690661286024 1 0.999905181554911
"TTC9C" 1761.28882520392 -0.0885215025998157 0.144335692442707 -0.613302926682213 0.539676058579533 1 0.999905181554911
"TTF1" 3652.57135645199 0.076543991951833 0.110798949780125 0.690836800382409 0.489668106240536 1 0.999905181554911
"TTF2" 1093.43346211344 0.276795173458579 0.424178733117498 0.652543731799741 0.514050470889936 1 0.999905181554911
"TTI1" 4528.6893035312 -0.00358235664364055 0.205286909069449 -0.0174504875146648 0.986077232062907 1 0.999905181554911
"TTI2" 1415.05222317095 -0.11007101689813 0.187052266759409 -0.588450590869911 0.556229888813491 1 0.999905181554911
"TTK" 1882.55060909354 0.525774661741304 0.941498442320314 0.558444537035597 0.576540867673984 1 0.999905181554911
"TTL" 10535.8883139297 -0.0688669870231531 0.0899835593210146 -0.765328550490778 0.444075927170296 1 0.999905181554911
"TTLL1" 2708.17393417467 -0.045498583426657 0.154655358210133 -0.294193385558857 0.768610134684876 1 0.999905181554911
"TTLL11" 2248.49800025266 -0.125171597805872 0.263431670647913 -0.475157742036146 0.6346745445316 1 0.999905181554911
"TTLL12" 3827.79321003606 -0.060104930845871 0.176244552536398 -0.341031424693017 0.733079924791806 1 0.999905181554911
"TTLL13" 45.0784300113054 0.167253806494514 0.284429022718471 0.588033544875139 0.556509777168723 1 0.999905181554911
"TTLL3" 426.317576646405 0.382493856758386 0.341407790778308 1.12034308264148 0.262567589522332 1 0.999905181554911
"TTLL4" 2366.17882994019 0.167785038331655 0.296178439298419 0.56649983951938 0.571054042004618 1 0.999905181554911
"TTLL5" 3001.48168069888 0.0343738639852607 0.159337159577045 0.215730367457942 0.82919792872634 1 0.999905181554911
"TTLL6" 32.9805840834299 -0.319048613433084 0.841043002380138 -0.379348752121095 0.704428901293565 1 0.999905181554911
"TTLL7" 10059.5286244852 -0.0995520340177598 0.39901204238316 -0.249496314505121 0.802976891386578 1 0.999905181554911
"TTN" 798.913588212101 -1.22196809219277 1.12002923268784 -1.0910144633103 0.275266518473951 1 0.999905181554911
"TTN-AS1" 909.916912628272 0.228473725832933 0.274700758537906 0.831718583701711 0.405567808551391 1 0.999905181554911
"TTPA" 51.0183864727646 0.227133756910133 1.06094532692431 0.214086203262326 0.830479834583807 1 0.999905181554911
"TTPAL" 5196.61141642935 0.0988977864907411 0.155547031373053 0.635806325699341 0.524902663956533 1 0.999905181554911
"TTR" 132.557172901328 -2.86478372980613 3.02992483841204 -0.945496631958549 0.344405389496499 1 0.999905181554911
"TTTY10" 17.240009899333 0.395632218327798 0.663268740230089 0.596488563882195 0.550848891459788 1 0.999905181554911
"TTTY14" 68.9205263478612 0.162991605001604 0.395776142997798 0.411827766492007 0.680465668080957 1 0.999905181554911
"TTTY15" 11082.1469401913 -0.0223397290328685 0.151308802768221 -0.147643287265244 0.882624291148467 1 0.999905181554911
"TTYH1" 12728.1738668045 0.167351955742551 1.14968167966934 0.145563731858964 0.884265800738887 1 0.999905181554911
"TTYH2" 1175.05831166197 -0.200175213967492 0.508496947326327 -0.393660601150138 0.693831633073291 1 0.999905181554911
"TTYH3" 30574.4701563262 -0.0263078798689415 0.182315498235785 -0.144298647802932 0.885264646030683 1 0.999905181554911
"TUB" 26254.7170716736 -0.00906212987239361 0.175296315839874 -0.0516960657671293 0.958770872112925 1 0.999905181554911
"TUBA1A" 512558.911560858 -0.0514588614858032 0.177730643051723 -0.289532860525507 0.772173637108287 1 0.999905181554911
"TUBA1B" 92844.5468282116 0.0520433255856909 0.262357621032931 0.198367881904061 0.842757244624511 1 0.999905181554911
"TUBA1C" 871.682712871608 -0.143877291828308 0.611334880586463 -0.235349390975833 0.813937563027355 1 0.999905181554911
"TUBA3FP" 1107.8083300409 -0.162023397072935 0.26658770865814 -0.607767694499021 0.543341558306985 1 0.999905181554911
"TUBA4A" 716.053988725666 -0.314119779520968 0.597414582649821 -0.52579864744462 0.599028114401893 1 0.999905181554911
"TUBA8" 135.099167885258 -0.110537887151281 0.233062892326784 -0.474283512264549 0.635297747354003 1 0.999905181554911
"TUBB" 245472.378093198 -0.117477292277047 0.149548177550453 -0.785548137070499 0.432132258609186 1 0.999905181554911
"TUBB1" 18.8940197418941 -0.615565566917932 0.796759160269225 -0.772586745924493 0.439766990967526 1 0.999905181554911
"TUBB2A" 42094.7752316549 -0.134945587043972 0.198703460512671 -0.679130532985193 0.497055157798823 1 0.999905181554911
"TUBB2B" 116276.428318369 0.0151442638929473 0.156462774213528 0.096791482632665 0.92289198804941 1 0.999905181554911
"TUBB3" 134122.760383324 -0.208178168819092 0.186701442527461 -1.11503246038644 0.264836511858113 1 0.999905181554911
"TUBB4A" 26934.4609523432 -0.184940650938012 0.281911076523771 -0.656024776388725 0.511808182753437 1 0.999905181554911
"TUBB4B" 19339.5674739562 -0.0206444866819948 0.199264443451789 -0.103603464443417 0.917484038233618 1 0.999905181554911
"TUBB6" 1767.77244308392 0.336168572798669 0.491676877873198 0.683718490592446 0.49415294507512 1 0.999905181554911
"TUBB8" 12.5177909311883 -0.133896454262522 0.719799733690347 -0.186019038345634 0.852429831456916 1 0.999905181554911
"TUBBP5" 651.292796645197 0.304899034950968 0.353923925244424 0.861481841727431 0.388972717829505 1 0.999905181554911
"TUBD1" 557.656349125903 0.175762042223203 0.494920153270864 0.355132117901472 0.722490616220995 1 0.999905181554911
"TUBE1" 1859.27721731886 0.120745499774255 0.213663260846146 0.565120551357687 0.57199177084554 1 0.999905181554911
"TUBG1" 4064.78793732145 -0.178709273780443 0.115793879248922 -1.54333955248422 0.122748411733118 1 0.999905181554911
"TUBG2" 2167.58270609398 -0.16567558578116 0.200444727697693 -0.826540002743441 0.408497835668985 1 0.999905181554911
"TUBGCP2" 8796.86443843102 -0.0119316539109341 0.115973599996034 -0.102882500080554 0.918056226902629 1 0.999905181554911
"TUBGCP3" 4357.75360887878 0.111099148262987 0.164969156536404 0.67345406011378 0.500658465934713 1 0.999905181554911
"TUBGCP4" 4061.21864818639 -0.0616386322573783 0.121574959121477 -0.507001052706827 0.612154079935333 1 0.999905181554911
"TUBGCP5" 3199.47504692142 0.263211698785188 0.15711868394445 1.675241239153 0.0938869093027629 1 0.999905181554911
"TUBGCP6" 7851.07620364308 0.0797718758213696 0.21937525188556 0.363632064855628 0.716132779350656 1 0.999905181554911
"TUFM" 12503.934761699 -0.0189713877279095 0.131871892421657 -0.143862254340364 0.885609242240372 1 0.999905181554911
"TUFT1" 3625.31273203783 -0.0513722872966057 0.217012715242743 -0.236724780108587 0.81287030953732 1 0.999905181554911
"TUG1" 45210.4230818903 0.052538529816678 0.117371739441497 0.447625042166691 0.654423827044355 1 0.999905181554911
"TULP3" 2132.38131606759 0.210694666219784 0.37256936658578 0.565517954818956 0.571721515360147 1 0.999905181554911
"TULP4" 18438.7384047417 -0.107493095787009 0.274802423266581 -0.391165021433352 0.695675261450849 1 0.999905181554911
"TUNAR" 2818.92526687526 -0.00562125765165745 0.134684437393489 -0.0417365046804523 0.966708752776753 1 0.999905181554911
"TUSC1" 564.602091041538 0.247197047122017 0.448583631465089 0.551061228682515 0.581591702385101 1 0.999905181554911
"TUSC2" 4274.82793234689 -0.0326212804240841 0.190269819644133 -0.171447476457888 0.863871926560455 1 0.999905181554911
"TUSC3" 20462.9474847443 -0.114858393312875 0.197911719922993 -0.580351650511481 0.561677502984073 1 0.999905181554911
"TUSC5" 20.8375830735239 -0.258522614546065 0.882331221731197 -0.292999508777243 0.769522527163474 1 0.999905181554911
"TUT1" 2394.26960638458 0.102825596248531 0.198848189583495 0.517106021754123 0.605082150243236 1 0.999905181554911
"TVP23A" 2043.3886976056 0.110461555606264 0.365728375575805 0.302031679746895 0.762627913069966 1 0.999905181554911
"TVP23B" 1964.53266397991 0.0424775032979199 0.106876154034356 0.397446031640183 0.691038576486744 1 0.999905181554911
"TVP23C" 386.934939941475 -0.0229289171973743 0.205196512529356 -0.111741261655673 0.911028562111451 1 0.999905181554911
"TWF1" 8997.89071523858 -0.050110462631952 0.128841827079082 -0.388930084026167 0.697327866971956 1 0.999905181554911
"TWF2" 2472.45607181379 -0.0833797336393326 0.149381028441294 -0.558168159031656 0.576729561392616 1 0.999905181554911
"TWIST1" 29.9923865587864 0.628850597870948 1.08910102715389 0.577403364970009 0.563667001591809 1 0.999905181554911
"TWISTNB" 4331.40492097964 -0.0227162158135951 0.21167874199491 -0.107314582463558 0.914539416216808 1 0.999905181554911
"TWSG1" 4161.4949743454 0.320594148307704 0.366786940316953 0.874060968557571 0.382085051988569 1 0.999905181554911
"TXLNA" 10227.3610541356 0.0503178313121277 0.0836705427929535 0.601380481499222 0.547586595909759 1 0.999905181554911
"TXLNB" 68.1525547051794 -0.141961559732932 0.554221289024896 -0.256145988153397 0.797838112742053 1 0.999905181554911
"TXLNG" 3401.24886838252 0.0686597806564178 0.104705283151143 0.655743230810112 0.511989348271933 1 0.999905181554911
"TXLNGY" 2008.14121499873 0.190856611919685 0.244159027294383 0.781689761933597 0.43439691993972 1 0.999905181554911
"TXN" 11172.051025763 -0.0241175134600031 0.24417682665065 -0.0987706892206794 0.921320341281218 1 0.999905181554911
"TXN2" 5115.78365736152 0.0379816265441592 0.138662426553188 0.273914336336747 0.784150453991805 1 0.999905181554911
"TXNDC11" 2150.95770720169 -0.0455022951704534 0.139002224057277 -0.327349403788703 0.743403630029855 1 0.999905181554911
"TXNDC12" 5492.58691131269 0.0384349866865866 0.0760603437527205 0.505322284784072 0.613332493253027 1 0.999905181554911
"TXNDC15" 9549.14433708972 -0.079584590227379 0.165186022561862 -0.481787677874348 0.62995678366334 1 0.999905181554911
"TXNDC16" 6510.01611857577 -0.15302467151798 0.115762098804695 -1.32188922884122 0.186205039654893 1 0.999905181554911
"TXNDC17" 2916.97629078817 0.0488588722347418 0.196127687741754 0.249117668174803 0.803269762977821 1 0.999905181554911
"TXNDC2" 12.1674917784181 -0.0652540127948352 1.00892901146246 -0.0646765154470563 0.948431561622232 1 0.999905181554911
"TXNDC5" 514.12203015452 -0.123687017709336 0.202353817190121 -0.611241336718278 0.541039821138511 1 0.999905181554911
"TXNDC9" 3608.49094118599 0.0240038542524917 0.166595997549688 0.144084219342259 0.885433965829383 1 0.999905181554911
"TXNIP" 34061.2575383304 0.0897536457222965 0.491625679502616 0.182565007208536 0.85513934302858 1 0.999905181554911
"TXNL1" 8507.60185675428 0.00540588602011597 0.0530107327891862 0.101977198497032 0.918774773678991 1 0.999905181554911
"TXNL4A" 5907.70908413858 -0.0626875450347133 0.166679236033025 -0.376096906409462 0.706844854104907 1 0.999905181554911
"TXNL4B" 2227.56195898817 0.102800797546505 0.147835606422386 0.695372380404688 0.486821964818841 1 0.999905181554911
"TXNRD1" 18231.1165944154 0.0313545568325843 0.186466142220455 0.168151474896255 0.86646411470537 1 0.999905181554911
"TXNRD2" 458.718879660427 -0.646130044073605 0.332606016359562 -1.94262885303647 0.0520610181502134 1 0.999905181554911
"TXNRD3" 256.675712206712 0.015679098679511 0.21499118241798 0.0729290313359369 0.941862591783822 1 0.999905181554911
"TYK2" 2962.63848257897 0.0652819069145914 0.231036586523345 0.282560904733567 0.777513452945914 1 0.999905181554911
"TYMP" 49.2463722462859 -0.234762290115255 0.501318980077478 -0.468289251843154 0.639577753607809 1 0.999905181554911
"TYMS" 6739.96696855036 0.716707520427463 1.0436187473168 0.686752247667225 0.492238866206303 1 0.999905181554911
"TYMSOS" 102.127202318268 0.609203982592276 0.807539603879225 0.754395177234413 0.450611966628274 1 0.999905181554911
"TYRO3" 3447.3265657792 -0.0538844637570643 0.254749154021561 -0.211519696558065 0.832481764258633 1 0.999905181554911
"TYSND1" 571.654069389993 0.0105931149060061 0.349270681640417 0.0303292416536465 0.975804475828054 1 0.999905181554911
"TYW1" 2167.42298666666 0.0433267109975383 0.135656136621411 0.31938629594365 0.749433601351593 1 0.999905181554911
"TYW1B" 193.554440111016 -0.256385023727344 0.302076486817609 -0.848742073335045 0.396024829291472 1 0.999905181554911
"TYW3" 771.9176758105 0.229793308337096 0.207963853270048 1.10496754471414 0.269173652553026 1 0.999905181554911
"TYW5" 2168.71243307078 -0.009314818136146 0.139082332166479 -0.0669734105766672 0.946602870946745 1 0.999905181554911
"U2AF1" 8406.31686978798 0.108016787726641 0.220762052939241 0.489290556454328 0.624636005865932 1 0.999905181554911
"U2AF1L4" 930.02090387707 -0.237270158896747 0.165263390389759 -1.4357091327799 0.15108512539241 1 0.999905181554911
"U2AF2" 17539.4905777131 0.0803251152702381 0.136021820426976 0.59053110021683 0.554834641698085 1 0.999905181554911
"U2SURP" 18749.7263767118 0.105154811331604 0.124256056331909 0.846275138901219 0.397399273472065 1 0.999905181554911
"UACA" 1152.5123319639 0.468823342050186 0.678979751486511 0.690482066694591 0.489891083714075 1 0.999905181554911
"UAP1" 3596.24728394847 -0.0660706982291221 0.109733975954398 -0.602098827227211 0.547108355145651 1 0.999905181554911
"UAP1L1" 249.556635171102 -0.427272615701409 0.37045531658263 -1.15337153112798 0.248757921402657 1 0.999905181554911
"UBA1" 46514.495675263 -0.0983332318311584 0.153374116984349 -0.64113315704496 0.52143617342204 1 0.999905181554911
"UBA2" 16662.3644860484 0.0728530432628426 0.153749154891525 0.473843536338412 0.635611486074959 1 0.999905181554911
"UBA3" 6581.89767188757 0.00305161165406218 0.104479878541217 0.0292076493260692 0.97669898055775 1 0.999905181554911
"UBA5" 6781.52192177873 0.064521316428112 0.079472384270427 0.811870903590361 0.41686571171214 1 0.999905181554911
"UBA52" 19455.909099445 -0.0681141232134559 0.14421558846028 -0.47230763290347 0.636707222949306 1 0.999905181554911
"UBA6" 9109.68031410603 -0.0416675628499505 0.138068037249051 -0.301790071620917 0.762812099906105 1 0.999905181554911
"UBA6-AS1" 1883.75480451719 -0.0792104208941722 0.11191832302715 -0.707752035160112 0.479099257291418 1 0.999905181554911
"UBA7" 117.049473352524 -0.0161066348271227 0.694118240050898 -0.0232044540796704 0.981487185723471 1 0.999905181554911
"UBAC1" 3605.60586768655 -0.0732848910321651 0.0997339401904012 -0.734803928254088 0.462458914378069 1 0.999905181554911
"UBAC2" 2951.73840904517 0.0424485454481603 0.127136138863194 0.333882606690121 0.738468145229841 1 0.999905181554911
"UBAC2-AS1" 83.7065546825115 -0.138567766333512 0.424934413261321 -0.326092126241367 0.744354654073749 1 0.999905181554911
"UBALD1" 1296.97497886569 -0.0215055895338619 0.311596391895543 -0.0690174536458409 0.94497572662612 1 0.999905181554911
"UBALD2" 3040.97633408226 -0.0848817121953255 0.163187671311993 -0.520147824360109 0.602960547688745 1 0.999905181554911
"UBAP1" 5887.27506127905 0.0277283977918206 0.0567508494800173 0.488598814746979 0.625125752316841 1 0.999905181554911
"UBAP1L" 252.519124415309 -0.100027050235118 0.297063488017493 -0.336719436315335 0.736328410075565 1 0.999905181554911
"UBAP2" 5895.98251554221 0.0322483975178129 0.0856329271972393 0.376588755906181 0.70647924510937 1 0.999905181554911
"UBAP2L" 22829.185060963 -0.0197433295002092 0.0855710557413944 -0.23072438839455 0.817528925457762 1 0.999905181554911
"UBASH3B" 10301.0797182607 -0.126954352917039 0.312541628901334 -0.406199818447599 0.684595787471863 1 0.999905181554911
"UBB" 69652.5622267438 -0.224654889420675 0.143864577091953 -1.56157195858633 0.118388859699124 1 0.999905181554911
"UBC" 100787.183751888 0.0472853194314411 0.129880047714813 0.364069156605707 0.715806368085952 1 0.999905181554911
"UBE2A" 7253.53761315813 -0.0883580305882366 0.11681063315927 -0.756421125359035 0.449396746012503 1 0.999905181554911
"UBE2B" 5573.09718060012 -0.0335593739253859 0.144236503852598 -0.232669074949859 0.816018384826787 1 0.999905181554911
"UBE2C" 2233.09680842426 0.391669485214084 1.21782925738079 0.32161280642613 0.747746040784581 1 0.999905181554911
"UBE2D1" 6759.0676268555 -0.0165920829037886 0.188614556273199 -0.0879681994413826 0.929901951298735 1 0.999905181554911
"UBE2D2" 14817.9247432443 -0.0528795860907484 0.0635676803029453 -0.831862761685491 0.405486413105811 1 0.999905181554911
"UBE2D3" 37624.2923978523 -0.0222341167066716 0.11709188595157 -0.18988605850851 0.849398417410155 1 0.999905181554911
"UBE2D4" 1822.52104864056 0.00409510063387267 0.121933516824831 0.0335847004212605 0.973208322681494 1 0.999905181554911
"UBE2E1" 10196.21079287 -0.051546255128884 0.107871259146803 -0.477849758467494 0.632757142775586 1 0.999905181554911
"UBE2E2" 4387.62367663334 -0.177770769323801 0.272277298980487 -0.652903381917789 0.51381856856079 1 0.999905181554911
"UBE2E3" 16397.0200389015 -0.00673314861230874 0.1194633618319 -0.0563616200738024 0.955053731074416 1 0.999905181554911
"UBE2F" 3517.87954087164 -0.0284112930188342 0.152611765278992 -0.186167121302181 0.852313706600202 1 0.999905181554911
"UBE2F-SCLY" 33.6800112214891 -0.457529809097903 0.453976251582634 -1.00782762865432 0.313537219732909 1 0.999905181554911
"UBE2G1" 14233.8011178281 -0.0196682240818545 0.169767145549773 -0.115854124884771 0.907768153822507 1 0.999905181554911
"UBE2G2" 8229.14147583905 0.0920496106775371 0.0899535344422997 1.02330176627559 0.306165188896435 1 0.999905181554911
"UBE2H" 33407.777190813 -0.14121796198277 0.112521644755265 -1.25502930827148 0.209468120741986 1 0.999905181554911
"UBE2I" 15490.5028687761 -0.000237092543777987 0.0978997775139736 -0.00242178838194138 0.998067694329365 1 0.999905181554911
"UBE2J1" 13861.220891217 0.000238805196894009 0.153021952177928 0.00156059436894606 0.998754826352769 1 0.999905181554911
"UBE2J2" 4683.63087382304 0.0178571414454061 0.123750063167328 0.144300059235207 0.885263531534462 1 0.999905181554911
"UBE2K" 22327.4374613895 -0.0270776741106052 0.162169168406249 -0.166971776304439 0.867392256387625 1 0.999905181554911
"UBE2L3" 13993.7946490297 -0.0108458627513285 0.0662341709405632 -0.163750260587715 0.869927749302369 1 0.999905181554911
"UBE2L6" 7851.60449963179 -0.0447971941069704 0.0895016030856347 -0.500518343387756 0.616710143292289 1 0.999905181554911
"UBE2M" 8038.34983960446 -0.114874295505736 0.219304856563161 -0.523810996737557 0.600410004045602 1 0.999905181554911
"UBE2N" 23699.7826674347 -0.029999589624092 0.139305231581607 -0.215351493145595 0.829493285555493 1 0.999905181554911
"UBE2O" 11376.5924378378 -0.112073318973415 0.118312117690767 -0.947268303204088 0.343502078107005 1 0.999905181554911
"UBE2Q1" 11961.6784604709 -0.0585600096286392 0.114818200030177 -0.510023755931097 0.610034818876396 1 0.999905181554911
"UBE2Q2" 7325.3951793089 -0.0259060106583924 0.106388723505096 -0.24350335077713 0.807615489672825 1 0.999905181554911
"UBE2Q2L" 148.081644613681 -0.288082872800402 0.388148421416823 -0.74219771846254 0.457967550720102 1 0.999905181554911
"UBE2Q2P1" 361.641459836984 0.115404118315713 0.315841209674666 0.365386513161425 0.714822907279181 1 0.999905181554911
"UBE2Q2P2" 25.2008113306141 0.654818654827613 0.989118753899112 0.662022282204552 0.50795694158066 1 0.999905181554911
"UBE2QL1" 8938.71073529413 -0.238524026479691 0.311242311577845 -0.766361184218468 0.44346142203653 1 0.999905181554911
"UBE2R2" 19949.9600379235 0.000580625135844042 0.0745218810758111 0.00779133762409154 0.993783474897431 1 0.999905181554911
"UBE2S" 11024.7225367023 0.0383900925623197 0.156739660869104 0.244929026574709 0.806511386121961 1 0.999905181554911
"UBE2T" 1206.19554654317 -0.00617052816599658 0.236001324647308 -0.0261461590320229 0.97914076004907 1 0.999905181554911
"UBE2V1" 1282.56052343094 0.0464955538543728 0.140170048384061 0.33170819579784 0.740109611412657 1 0.999905181554911
"UBE2V2" 12009.7148397664 -0.024736992786354 0.147702143698956 -0.167478901570803 0.866993247166697 1 0.999905181554911
"UBE2W" 8310.04736592687 -0.109979310998957 0.187176464164291 -0.58757019206445 0.556820823506529 1 0.999905181554911
"UBE2Z" 15398.0818468923 -0.0893304561544414 0.202336461501984 -0.44149460503225 0.658854966350062 1 0.999905181554911
"UBE3A" 18149.0760912482 -0.0065955051472814 0.107092955578068 -0.0615867319347017 0.950891943266684 1 0.999905181554911
"UBE3B" 5249.30841433073 0.00360710717454922 0.0739816055211912 0.0487568112254067 0.961113100861429 1 0.999905181554911
"UBE3C" 10357.6460583978 0.0203403513615337 0.165591913751247 0.122834206699786 0.902238386333256 1 0.999905181554911
"UBE3D" 538.907904737803 -0.255621770605542 0.152564298380824 -1.67550189211023 0.0938358001514371 1 0.999905181554911
"UBE4A" 9091.40113260246 0.0064320755960977 0.101062802505961 0.0636443422961513 0.949253423243298 1 0.999905181554911
"UBE4B" 11618.5771988607 0.0130812575987823 0.13744403220909 0.0951751588521653 0.924175700766722 1 0.999905181554911
"UBFD1" 21466.3334846224 -0.00970835675323405 0.162286887632957 -0.0598221883162327 0.952297253501633 1 0.999905181554911
"UBIAD1" 2926.96391785209 0.0612434436909302 0.0817325002883735 0.74931567583088 0.45366696175265 1 0.999905181554911
"UBL3" 15392.5797018347 -0.109439170434273 0.204785589986051 -0.534408551117915 0.59305890408049 1 0.999905181554911
"UBL4A" 3468.46497164145 -0.0914468108644232 0.17381468393981 -0.526116716905749 0.598807114403834 1 0.999905181554911
"UBL5" 8101.78722534167 -0.0280230958228272 0.252681121359523 -0.11090300562247 0.911693262165539 1 0.999905181554911
"UBL7" 3381.47894180896 -0.107348553411112 0.129906398728243 -0.826353085467941 0.408603828116714 1 0.999905181554911
"UBL7-AS1" 355.157228110541 0.295052960475582 0.310282283850665 0.950917844273661 0.341646082650594 1 0.999905181554911
"UBLCP1" 6624.81515948677 0.0595584911000815 0.112361474905724 0.530061492607262 0.596069296480456 1 0.999905181554911
"UBN1" 6600.86796346037 -0.000110571325681641 0.152053428470929 -0.000727187323518859 0.999419788512889 1 0.999905181554911
"UBN2" 8687.20301098735 -0.00651800548756259 0.193309487271294 -0.0337179803204129 0.973102040902232 1 0.999905181554911
"UBOX5" 1157.81698940835 0.0843550707264226 0.18757883154547 0.449704639011863 0.652923425926397 1 0.999905181554911
"UBP1" 9005.93676002846 0.0643076097990598 0.100678026394933 0.638745236689468 0.522988679208835 1 0.999905181554911
"UBQLN1" 33017.1802004242 -0.0487690218619279 0.0750105673940485 -0.650162017915857 0.515587572505483 1 0.999905181554911
"UBQLN2" 14740.0059174176 -0.104732029031403 0.0976014557028614 -1.07305806329621 0.283245065376483 1 0.999905181554911
"UBQLN4" 9794.25750203454 -0.0169718065688458 0.138461990276564 -0.1225737585813 0.902444635336195 1 0.999905181554911
"UBR1" 9629.17790565176 -0.0631958557456331 0.14951734459253 -0.422665717598561 0.672539171466648 1 0.999905181554911
"UBR2" 7743.5896630847 -0.0147564617634547 0.167500179730822 -0.0880981846537049 0.92979863920762 1 0.999905181554911
"UBR3" 15771.0890154484 -0.0144627460586076 0.16358623251898 -0.0884105333065215 0.929550389712727 1 0.999905181554911
"UBR4" 28032.598782647 0.005204735670081 0.246890611556631 0.0210811404988851 0.98318092925416 1 0.999905181554911
"UBR5" 22207.5510205398 0.0161818405224221 0.170704547483769 0.0947944314369287 0.924478110024813 1 0.999905181554911
"UBR7" 6491.04356419257 0.0361719618103802 0.130732690768595 0.276686432427271 0.782020890668795 1 0.999905181554911
"UBTD1" 463.237039772777 0.129530440815627 0.311333678762268 0.416050204817499 0.677373266334318 1 0.999905181554911
"UBTD2" 11457.5589807485 0.0856030347508789 0.133068299976954 0.643301483266147 0.520028494022831 1 0.999905181554911
"UBTF" 19290.4354996802 0.0296890631456298 0.0836655666047654 0.35485402598037 0.722698951836297 1 0.999905181554911
"UBXN1" 5862.60672390302 -0.0871911067269162 0.211077723191273 -0.413075834856841 0.679551053570463 1 0.999905181554911
"UBXN10" 325.573349381417 0.353691469563633 0.225852528247859 1.56602838280154 0.117341972639585 1 0.999905181554911
"UBXN10-AS1" 15.2561182813704 0.735522691510973 0.770329371055804 0.954815847801408 0.339670831644359 1 0.999905181554911
"UBXN11" 1062.06055304214 0.219242701569917 0.386296153451714 0.567550827547451 0.570340004326431 1 0.999905181554911
"UBXN2A" 2213.87675378181 0.00251572775918469 0.223064480635075 0.0112780293483853 0.991001625263511 1 0.999905181554911
"UBXN2B" 16088.0909692807 -0.0459787749845715 0.166369997890092 -0.276364582362657 0.782268056937918 1 0.999905181554911
"UBXN4" 16612.1203621081 0.0319304136940218 0.124663100289185 0.256133640347077 0.79784764692234 1 0.999905181554911
"UBXN6" 6745.25343033489 -0.0549151958853372 0.186845206143685 -0.293907438241188 0.768828634116173 1 0.999905181554911
"UBXN7" 9639.01260621605 -0.034176729998802 0.166266310618079 -0.205554149074177 0.837139196331758 1 0.999905181554911
"UBXN8" 800.398853132681 0.259151291256307 0.184750976693358 1.40270593365487 0.16070454718306 1 0.999905181554911
"UCHL1" 83860.6620218237 -0.154297599115321 0.263985302497943 -0.584493142820036 0.558888577376052 1 0.999905181554911
"UCHL1-AS1" 15.5210013974347 -0.314191504173569 0.952279332674546 -0.329936283811956 0.741448106662709 1 0.999905181554911
"UCHL3" 1521.02999846619 -0.0712113979743531 0.117441173398951 -0.606358025157375 0.544277035142293 1 0.999905181554911
"UCHL5" 5190.10353526323 -0.0433100974470053 0.119012051852428 -0.363913542980578 0.715922571237769 1 0.999905181554911
"UCK1" 3166.91920740454 0.0387626173189677 0.104441872095672 0.371140583189278 0.710532825181343 1 0.999905181554911
"UCK2" 5541.33170251468 0.0319623241324384 0.128094243623212 0.249521939693522 0.80295707207024 1 0.999905181554911
"UCKL1" 2676.0393874533 0.0153452135348825 0.145919848778044 0.105161934194599 0.916247315301724 1 0.999905181554911
"UCKL1-AS1" 57.0364038272238 0.1096490929641 0.337992680290981 0.324412625947112 0.745625662082661 1 0.999905181554911
"UCN" 190.846575443505 -0.0748667886512193 0.268639424779301 -0.278688761758351 0.780483687777185 1 0.999905181554911
"UCN2" 32.2768000194972 -0.324990877483206 0.630424413567169 -0.515511250023281 0.606195810229833 1 0.999905181554911
"UCP2" 1418.94150084787 0.0376258349181518 0.939491120927097 0.0400491650001144 0.968053929708219 1 0.999905181554911
"UCP3" 217.971550125985 0.00235592422014771 0.205536072108711 0.011462339413111 0.990854576614286 1 0.999905181554911
"UEVLD" 1365.01260421588 0.00438882605839867 0.139560994411512 0.0314473687788272 0.974912764990803 1 0.999905181554911
"UFC1" 5089.99644071782 0.00376290857302169 0.134211132161292 0.0280372314309928 0.977632456422041 1 0.999905181554911
"UFD1L" 3762.64435477126 0.0098777332489051 0.154787812633059 0.0638146704244819 0.949117796759527 1 0.999905181554911
"UFL1" 4080.14568201482 0.15666156460823 0.198852126435202 0.787829466129846 0.430796462937147 1 0.999905181554911
"UFM1" 11765.9478198335 -0.0766370596579246 0.130680154704174 -0.586447573707048 0.557574782479179 1 0.999905181554911
"UFSP1" 137.042639934562 -0.187939329575591 0.350021670132468 -0.536936268844338 0.591311637167134 1 0.999905181554911
"UFSP2" 3001.62180339194 0.0819281649454289 0.221692611759638 0.369557489061731 0.71171223079414 1 0.999905181554911
"UG0898H09" 12043.4579467225 0.0127997037561571 0.241136652580882 0.0530807059779677 0.957667604176847 1 0.999905181554911
"UGCG" 6120.14988943929 -0.0536127829658005 0.283719536178036 -0.188964015971597 0.850121019744226 1 0.999905181554911
"UGDH" 4189.85852776509 0.0853489394322897 0.236643653847408 0.360664391563715 0.718350346910305 1 0.999905181554911
"UGDH-AS1" 6526.69454047611 0.234434043023672 0.248510491913699 0.943356721957174 0.345498471820191 1 0.999905181554911
"UGGT1" 15432.8555867671 -0.0368767418009059 0.113081767464924 -0.326106874942014 0.744343495666888 1 0.999905181554911
"UGGT2" 2296.64583316267 0.149404952083316 0.282877667798279 0.528161000640947 0.59738759508023 1 0.999905181554911
"UGP2" 9071.49635589191 -0.0944802004144417 0.0757045608936457 -1.24801199953029 0.21202666285723 1 0.999905181554911
"UGT3A2" 20.3139383102455 -0.773171103706531 0.855214982030006 -0.904066369220136 0.365960209907979 1 0.999905181554911
"UGT8" 233.237149272414 0.0373928247027019 0.37702239097702 0.0991793209039964 0.920995893424488 1 0.999905181554911
"UHMK1" 8367.08455223088 0.0258256188775869 0.188107585790046 0.137291745939538 0.890800194444083 1 0.999905181554911
"UHRF1" 4648.06286578835 0.666134027528365 1.12844179837255 0.590313145515407 0.554980727882833 1 0.999905181554911
"UHRF1BP1" 9213.56260307157 0.0276352733048274 0.093536178209492 0.295450101060715 0.767650065346798 1 0.999905181554911
"UHRF1BP1L" 6562.70770822938 -0.016087245726953 0.152110607939595 -0.105760182967262 0.915772628942102 1 0.999905181554911
"UHRF2" 4525.38111161523 -0.00761340665203235 0.333507215142975 -0.0228283116716635 0.981787224457847 1 0.999905181554911
"UIMC1" 3157.45071388965 -0.0116042209362435 0.140184651119314 -0.0827781133211719 0.934027972428559 1 0.999905181554911
"ULBP1" 117.250182454035 0.877932578725098 0.658908216112685 1.33240496514761 0.182727151429943 1 0.999905181554911
"ULBP2" 118.796138180934 -0.253543588466748 0.363259376707155 -0.697968461998284 0.485196917566377 1 0.999905181554911
"ULBP3" 300.080400438848 0.173839991616794 0.275000565488326 0.632144124169713 0.52729270490161 1 0.999905181554911
"ULK1" 8294.50944544232 -0.0413197211696599 0.125396880689608 -0.329511555171278 0.741769061423663 1 0.999905181554911
"ULK2" 10504.2933217297 -0.0506450308549075 0.209111314297744 -0.242191729438401 0.808631603269975 1 0.999905181554911
"ULK3" 5243.56254585789 0.00430510022564673 0.158938672358669 0.0270865495587608 0.978390702723022 1 0.999905181554911
"ULK4" 317.409105486078 0.138334730386813 0.242008654792137 0.571610674443149 0.567585762157619 1 0.999905181554911
"ULK4P3" 17.3169404928738 -0.165906825447623 1.10297633685018 -0.150417393288246 0.880435319527476 1 0.999905181554911
"UMPS" 2956.29882727219 0.17757846797311 0.179877303510412 0.987219979995038 0.323534808999315 1 0.999905181554911
"UNC119" 4682.82921619547 0.00072353494746184 0.211314859341173 0.00342396625451538 0.997268075526786 1 0.999905181554911
"UNC119B" 8440.85299276964 0.26817518792991 0.31775789720788 0.843960733270043 0.39869134831081 1 0.999905181554911
"UNC13A" 24830.5378782079 -0.168947082856507 0.258633493579117 -0.653229713284703 0.513608197271237 1 0.999905181554911
"UNC13B" 15301.2285941362 0.041118799997747 0.11363098491401 0.361862567933064 0.717454733433766 1 0.999905181554911
"UNC13C" 1426.23526540071 -0.766794877712079 0.425285850502045 -1.80301055585764 0.0713865569034984 1 0.999905181554911
"UNC13D" 245.123113845395 0.212935520804934 0.36330724383972 0.586103152126729 0.557806198182512 1 0.999905181554911
"UNC45A" 4071.65585692746 0.0155686404207523 0.147805335271224 0.105332059848744 0.916112324385759 1 0.999905181554911
"UNC45B" 95.6942147916401 -4.40164888455207 2.21862762587203 -1.98395117469161 0.0472612831901208 1 0.999905181554911
"UNC50" 3236.84666264977 0.00821150977563904 0.126816134597569 0.0647513015729186 0.948372015743485 1 0.999905181554911
"UNC5A" 948.16250907734 -0.288739076912557 0.299183556476615 -0.965090061475772 0.334499704433307 1 0.999905181554911
"UNC5B" 3079.63817777614 -0.250465397062977 0.471067395505803 -0.53169758606206 0.594935464096154 1 0.999905181554911
"UNC5B-AS1" 16.1856283416234 0.624052883917244 0.717209755685291 0.870112096176053 0.384239147882883 1 0.999905181554911
"UNC5C" 11502.3698291308 -0.423065115998654 0.653612681354249 -0.647271890628081 0.517455990625552 1 0.999905181554911
"UNC5CL" 123.039767763848 0.623736412594533 0.623860648294126 0.999800859855591 0.317406889628745 1 0.999905181554911
"UNC5D" 15175.3896885456 -0.174996891271937 0.466910156205714 -0.37479778271269 0.70781086341257 1 0.999905181554911
"UNC79" 7053.6928159177 -0.092167980971137 0.192308905657523 -0.4792704771316 0.631746222040568 1 0.999905181554911
"UNC80" 5722.23845387683 -0.137530342295931 0.315860814313523 -0.435414385272302 0.663261670584788 1 0.999905181554911
"UNC93B1" 81.9999926232376 0.502978622681306 0.499074329209313 1.00782307011899 0.31353940853423 1 0.999905181554911
"UNCX" 6968.62129004661 -0.184856937708093 0.395133004473959 -0.467834717968431 0.639902790949246 1 0.999905181554911
"UNG" 5146.14379020109 0.0872332928626607 0.216737578682182 0.402483470531787 0.687328250816078 1 0.999905181554911
"UNK" 3747.95537043015 0.131158231610288 0.15441500028591 0.849387892157104 0.395665488228624 1 0.999905181554911
"UNKL" 2649.5002296272 -0.0759518942743468 0.113953219508512 -0.666518195816952 0.505079937221812 1 0.999905181554911
"UOX" 8.95243181240881 0.511588583488039 0.993459841991578 0.514956480236245 0.606583431556014 1 0.999905181554911
"UPB1" 18.6832659392144 -1.60519701677155 0.97032084193566 -1.65429510260688 0.098067567572018 1 0.999905181554911
"UPF1" 10793.0016438667 0.00608709181599064 0.130816577044369 0.0465315019970757 0.962886626308527 1 0.999905181554911
"UPF2" 5151.06755489342 0.0717355286966686 0.190448029040275 0.3766672149781 0.706420929987534 1 0.999905181554911
"UPF3A" 8801.65329684039 0.0798884620386628 0.121459998125675 0.657734754416855 0.5107085859323 1 0.999905181554911
"UPF3B" 6265.51974117709 -0.0213035762868189 0.119155596251207 -0.178787878681805 0.858104263340194 1 0.999905181554911
"UPK1A" 6.5006953138601 -1.09672124148375 0.902471047493649 -1.21524257706613 0.224273585869682 1 0.999905181554911
"UPK2" 49.1914865293871 -0.434475272878114 0.466628154963002 -0.931095280593522 0.351804279651938 1 0.999905181554911
"UPK3B" 44.5232283508734 0.836305802318557 0.68806022631833 1.21545436043217 0.22419284566973 1 0.999905181554911
"UPK3BL" 189.039147765084 0.508180914835202 0.352398451348551 1.44206341682407 0.149284484180518 1 0.999905181554911
"UPP1" 1148.29187583017 0.171292151352709 0.241097245843147 0.710469133538537 0.477413265278505 1 0.999905181554911
"UPP2" 12.9552737514894 -0.881969787457148 0.84942933223762 -1.03830860789067 0.299126402473144 1 0.999905181554911
"UPRT" 2350.29644691795 -0.283386557954847 0.140088822828819 -2.02290626926839 0.043082812072951 1 0.999905181554911
"UQCC1" 4854.70261389251 -0.0146183300472029 0.137506380446625 -0.106310194477682 0.915336243405749 1 0.999905181554911
"UQCC2" 3078.41670188109 -0.00524032670371517 0.191614898355448 -0.0273482216085008 0.978181995952989 1 0.999905181554911
"UQCR10" 6406.43829688987 -0.0958844869196464 0.195085622107312 -0.491499506134298 0.623073201318166 1 0.999905181554911
"UQCR11" 6242.83546517473 -0.0967471022416718 0.28348205613228 -0.341281220976212 0.732891883693826 1 0.999905181554911
"UQCRB" 19596.4122903 -0.0699665895325969 0.100775494341079 -0.694281779415458 0.487505515276409 1 0.999905181554911
"UQCRC1" 12352.0569047104 -0.0503589899935994 0.114401583560536 -0.440194868167639 0.659795976250649 1 0.999905181554911
"UQCRC2" 18338.9276012491 -0.0522712331572336 0.0871322027526178 -0.599907169862788 0.548568103794233 1 0.999905181554911
"UQCRFS1" 9614.20643515914 -0.0600143994266802 0.118953128183073 -0.504521405559979 0.613895023973561 1 0.999905181554911
"UQCRH" 13856.3424798195 -0.128376092462298 0.142718087644857 -0.899508216377954 0.368382021345165 1 0.999905181554911
"UQCRHL" 31.6415958929617 0.283375025423596 0.659908972105721 0.42941532453994 0.667621003467959 1 0.999905181554911
"UQCRQ" 3766.29309062662 -0.031569480137202 0.196016588407083 -0.16105514535147 0.872049967786778 1 0.999905181554911
"URAHP" 30.3447071807016 0.168216239281291 0.710596242302474 0.236725483850347 0.812869763547286 1 0.999905181554911
"URB1" 4900.11743187536 0.0229664410610294 0.132589907382422 0.173214096867784 0.862483143427735 1 0.999905181554911
"URB2" 2436.67382049462 0.211563254416065 0.170244777259758 1.24270040950075 0.213978252980156 1 0.999905181554911
"URGCP" 4138.7795014841 -0.100971618397702 0.0980028251716021 -1.03029293513633 0.302872514504969 1 0.999905181554911
"URGCP-MRPS24" 13.2841225366222 -0.703815633377737 0.965610513613938 -0.728881493578197 0.466074156097481 1 0.999905181554911
"URI1" 7163.30596391619 0.0302423205465039 0.0905237663421647 0.334081554143395 0.738318018865735 1 0.999905181554911
"URM1" 4791.36646173595 0.0429563382457929 0.140759527545144 0.305175351146416 0.760232604459634 1 0.999905181554911
"UROD" 2870.99601505597 0.0194597055132073 0.123279211002574 0.157850665614668 0.874574473696908 1 0.999905181554911
"UROS" 4069.06677741284 -0.15183046719074 0.218890669164643 -0.69363608677416 0.487910456828567 1 0.999905181554911
"USB1" 7246.98177261828 -0.0904124748631876 0.0878155465710763 -1.02957253463098 0.303210713763568 1 0.999905181554911
"USE1" 883.758224570974 0.0215456268626009 0.161010792002432 0.133814799583592 0.893549024075918 1 0.999905181554911
"USF1" 6699.0919979732 -0.0528267702253773 0.108704483834051 -0.485966800652154 0.626990704714138 1 0.999905181554911
"USF2" 8656.7807716862 -0.0434735371275702 0.137507435973552 -0.316154081557683 0.751885559085014 1 0.999905181554911
"USH1G" 66.0447920731363 -0.0872369565123599 0.639281773358978 -0.136460884930272 0.891456944543493 1 0.999905181554911
"USH2A" 262.941897754747 -0.00537056467475082 0.556573523377684 -0.00964933553101559 0.992301063632227 1 0.999905181554911
"USMG5" 6488.04595509099 -0.114013847874903 0.220102512974698 -0.51800339002949 0.604455904079135 1 0.999905181554911
"USO1" 7797.74661661914 0.0082323305242127 0.172478681600626 0.04772955386611 0.961931780358645 1 0.999905181554911
"USP1" 6793.14070402884 0.29087265329694 0.493141086452438 0.58983658285182 0.555300213958432 1 0.999905181554911
"USP10" 11418.8939527767 0.0370940838925916 0.175559779590393 0.211290330730294 0.832660727572693 1 0.999905181554911
"USP11" 37594.3027299427 -0.13669034673514 0.18130850516642 -0.753910284626053 0.450903094593251 1 0.999905181554911
"USP12" 11709.2889773556 -0.00562167920480969 0.225741417277413 -0.0249031802520369 0.980132190547787 1 0.999905181554911
"USP13" 4718.40672303006 0.0761643055289847 0.145464307395752 0.523594460335696 0.600560635332669 1 0.999905181554911
"USP14" 14041.0782991804 -0.0328423337994463 0.160245376601328 -0.204950273736473 0.837610976050827 1 0.999905181554911
"USP15" 9228.26854794681 -0.0166464028743498 0.163256277862613 -0.101964856067332 0.918784570446621 1 0.999905181554911
"USP16" 5266.67875009444 0.12730223219272 0.103079644550083 1.23498904898598 0.216834579808857 1 0.999905181554911
"USP18" 50.1104480977639 0.346108459093156 0.805666686465895 0.429592615541027 0.667492009676801 1 0.999905181554911
"USP19" 8349.08680437065 -0.0657434104173042 0.110211580908801 -0.596519983428111 0.550827908091162 1 0.999905181554911
"USP2" 181.672505210276 -0.113255009506688 0.544189117434549 -0.208117005427455 0.835137609449925 1 0.999905181554911
"USP20" 5552.11200186429 -0.0613908948368875 0.125336960380485 -0.489806794823518 0.624270622068626 1 0.999905181554911
"USP21" 2714.23414698876 0.0521251087319499 0.318191756407009 0.163816653581921 0.869875481127292 1 0.999905181554911
"USP22" 97921.0338701239 -0.080786703833461 0.137160901226828 -0.58899222089436 0.555866492013879 1 0.999905181554911
"USP24" 17925.3672284111 0.0172169589239535 0.114096842460371 0.150897768533196 0.880056360783803 1 0.999905181554911
"USP25" 3185.78384813002 0.185367649122603 0.186267087016783 0.995171246254046 0.319652983924004 1 0.999905181554911
"USP27X" 2377.8547710408 -0.137442214687494 0.102383533549393 -1.34242499670308 0.179458234303854 1 0.999905181554911
"USP27X-AS1" 116.06451189825 0.0100732825957707 0.22366191077415 0.0450379886360824 0.964077029109291 1 0.999905181554911
"USP28" 2064.01465913013 0.217026042361628 0.581845540953028 0.372995970728164 0.709151442815044 1 0.999905181554911
"USP3" 5927.95883657734 0.0425690398307688 0.218340536016207 0.194966269697208 0.845419353748185 1 0.999905181554911
"USP3-AS1" 57.5683402709304 -0.0483356586646794 0.466626039494485 -0.103585429388046 0.917498351117855 1 0.999905181554911
"USP30" 3777.52847484931 -0.0678957420124758 0.107488574071306 -0.631655434999396 0.527612054562938 1 0.999905181554911
"USP31" 5702.66338702187 -0.0804607983151245 0.157232371303254 -0.511731761393712 0.6088387541071 1 0.999905181554911
"USP32" 17459.7631470594 -0.0710261614997369 0.195051373320751 -0.364140791682294 0.715752877414059 1 0.999905181554911
"USP32P1" 368.744758238249 0.240034617870815 0.510668475298868 0.470040015159219 0.638326428977423 1 0.999905181554911
"USP32P2" 351.835134860127 0.306287984955105 0.441302397079203 0.694054659531192 0.487647931210634 1 0.999905181554911
"USP33" 21677.7677875873 -0.0283691998641944 0.120524753632978 -0.235380691592902 0.813913271002335 1 0.999905181554911
"USP34" 24205.3431026156 0.0521496790221955 0.172990065837342 0.301460542082402 0.763063334145036 1 0.999905181554911
"USP35" 2267.67450057879 -0.223382141088362 0.132709342900764 -1.68324351704009 0.0923279597078404 1 0.999905181554911
"USP36" 3308.39131742249 0.125178988932691 0.0871741291824623 1.43596489126586 0.151012331775418 1 0.999905181554911
"USP37" 5495.58451127245 0.0521784759102184 0.176382802657684 0.29582518887334 0.767363585554979 1 0.999905181554911
"USP38" 4772.14121176522 0.0894074587362712 0.121348562445099 0.736782182951042 0.461254819854155 1 0.999905181554911
"USP39" 5684.36292031102 0.104196768889699 0.208534976780161 0.499660874633726 0.617313886259138 1 0.999905181554911
"USP4" 7681.6109134177 -0.0581967202028535 0.0853972805522014 -0.681482124799972 0.495566473602853 1 0.999905181554911
"USP40" 2392.45481608297 0.269110788416151 0.258782531820843 1.03991094964037 0.298381274841387 1 0.999905181554911
"USP42" 4557.57943415331 0.0443386472116898 0.0671478343045125 0.660313883104791 0.509052422754795 1 0.999905181554911
"USP43" 84.8970372010407 0.351507912879558 0.820977016733638 0.428158043057134 0.668536060779835 1 0.999905181554911
"USP44" 895.366174850214 0.564494403731102 0.622791083330974 0.906394485791167 0.364727090398549 1 0.999905181554911
"USP45" 1630.88053776332 0.113215077145659 0.221491600345076 0.511148400071488 0.60924714709516 1 0.999905181554911
"USP46" 7187.82250243122 -0.0424683440793448 0.129887946022921 -0.326961395415789 0.743697083834774 1 0.999905181554911
"USP47" 15803.6644721491 0.0450611460424366 0.132851742691938 0.339183703046532 0.734471345450391 1 0.999905181554911
"USP48" 8590.14186926855 0.0122363457080282 0.0722565863593564 0.169345748596159 0.865524693412569 1 0.999905181554911
"USP49" 7117.02094001141 0.0306737657598213 0.278088903202512 0.110302012797267 0.912169861024879 1 0.999905181554911
"USP5" 21248.6394742037 -0.0910142276597611 0.148795716481593 -0.611672364042953 0.540754549915053 1 0.999905181554911
"USP51" 1059.32722137669 -0.1132826731532 0.156966026067478 -0.721701861168999 0.470477797569961 1 0.999905181554911
"USP53" 1594.53397714636 0.149204303666612 0.228071277361122 0.654200324534358 0.512982752525896 1 0.999905181554911
"USP54" 3885.73829166834 0.0226260322470647 0.266475751963125 0.0849084094157871 0.932334206186559 1 0.999905181554911
"USP6" 44.3818788430696 -0.0612829432851307 0.446429645495341 -0.137273462691156 0.890814645545616 1 0.999905181554911
"USP6NL" 4554.6735834452 0.210854248629392 0.191519958564959 1.10095182877702 0.270917623043325 1 0.999905181554911
"USP7" 21567.974483043 0.0260655380935166 0.0923227113386701 0.28233072572901 0.77768992774997 1 0.999905181554911
"USP8" 6376.85831252751 0.0436031678249234 0.0908330515650271 0.480036364227046 0.631201535926939 1 0.999905181554911
"USP9X" 29188.2794506868 0.0406603571412632 0.155539720749852 0.261414620942104 0.793772783064472 1 0.999905181554911
"USP9Y" 9596.68752899065 -0.0214675847024082 0.199126365848157 -0.107808850982487 0.914147321746697 1 0.999905181554911
"USPL1" 4738.37774561097 -0.000496800059192336 0.124222736770197 -0.00399926834739908 0.996809054037182 1 0.999905181554911
"UST" 954.214233596159 -0.064954348486394 0.432045022732615 -0.150341619666322 0.880495098375445 1 0.999905181554911
"UTP11L" 4170.89246631205 -0.041984766946643 0.0677067730602457 -0.620097001363287 0.535193926272469 1 0.999905181554911
"UTP14A" 2314.01026142562 0.0911063759067301 0.161797052941263 0.563090453444814 0.573373291817989 1 0.999905181554911
"UTP14C" 6236.01145507252 0.0242595239831406 0.0831070160593976 0.291907051094242 0.770357692183027 1 0.999905181554911
"UTP15" 1832.78069033412 0.223384128378839 0.148937215126911 1.49985433921596 0.13365213792892 1 0.999905181554911
"UTP18" 3697.10783568303 0.123619909581297 0.124423072240932 0.993544905738385 0.320444477958137 1 0.999905181554911
"UTP20" 3109.39504804936 0.271203467792517 0.24180820540025 1.12156437100061 0.262047707634467 1 0.999905181554911
"UTP23" 2736.14843429757 0.0237831797454059 0.105359334562387 0.225733959351491 0.821408343962386 1 0.999905181554911
"UTP3" 3821.47330787592 -0.0150937438785352 0.085203278569445 -0.177149801415599 0.859390724601333 1 0.999905181554911
"UTP6" 4328.1458460443 0.0927758834332635 0.103893980113725 0.892986131936702 0.371864599346413 1 0.999905181554911
"UTRN" 5458.20220869617 0.620211412490696 0.668477082549837 0.927797569551619 0.353512585011395 1 0.999905181554911
"UTS2" 376.556951669771 -1.57467323692574 0.692524222416739 -2.27381683694834 0.022977001498155 1 0.999905181554911
"UTS2B" 4968.71683079567 -0.16141743627821 0.700657666355645 -0.230379890250536 0.817796586175839 1 0.999905181554911
"UTY" 2646.30449750671 0.0983318056463078 0.187186295438314 0.525315196906134 0.599364094730304 1 0.999905181554911
"UVRAG" 7678.36962486779 0.0368874048309989 0.189481221017974 0.194675781762562 0.845646772506956 1 0.999905181554911
"UVSSA" 1181.25156664906 0.226126260500618 0.265255281713687 0.852485420986624 0.393944727319314 1 0.999905181554911
"UXS1" 3310.4744241352 0.0147392647060365 0.0922099919385929 0.159844550424124 0.873003529078993 1 0.999905181554911
"UXT" 1857.47854764622 -0.0237704796478927 0.250308557773161 -0.0949647101935462 0.92434285738729 1 0.999905181554911
"UXT-AS1" 25.2909762936528 -0.227559686098769 0.417742162258036 -0.544737176799996 0.585934291916486 1 0.999905181554911
"VAC14" 5135.69425887548 0.0193987808265223 0.14255798268913 0.136076426311562 0.89176086324232 1 0.999905181554911
"VAMP1" 2504.80819087324 -0.148114889465455 0.262590824970955 -0.564052036021586 0.57271871902936 1 0.999905181554911
"VAMP2" 58018.0997766828 -0.166402846078728 0.295516638646648 -0.563091292729876 0.573372720341471 1 0.999905181554911
"VAMP3" 1831.71589700108 0.203240809496254 0.195672776934869 1.03867698245987 0.298954989571309 1 0.999905181554911
"VAMP4" 4286.79355632076 -0.0575754154155718 0.192746978096916 -0.298709821466679 0.765161462571269 1 0.999905181554911
"VAMP5" 9.04849463327776 -0.84129187213446 1.07154359538185 -0.785121460069633 0.432382358539752 1 0.999905181554911
"VAMP8" 23.5115691160207 0.471954677079449 0.823759553792953 0.572927712833631 0.566693639675431 1 0.999905181554911
"VANGL1" 1485.30208295478 0.0656692932214683 0.254152979504236 0.258384904043094 0.796109865969572 1 0.999905181554911
"VANGL2" 32139.9757864372 0.030563317460433 0.153823087126301 0.198691354018516 0.842504187677786 1 0.999905181554911
"VAPA" 21709.5489406453 -0.0799988561802588 0.0884263467065924 -0.904694801490591 0.365627095905492 1 0.999905181554911
"VAPB" 19941.7510050478 -0.060014109897772 0.17961202797502 -0.334131909618651 0.73828002205036 1 0.999905181554911
"VARS" 8848.34431742861 -0.085988746037565 0.170167320293506 -0.505318799692272 0.61333494065883 1 0.999905181554911
"VARS2" 4592.12808449642 0.0988373717101265 0.236503814665013 0.417910264365592 0.676012727568609 1 0.999905181554911
"VASH1" 13789.258734035 -0.205691836078207 0.14151334134447 -1.45351550690555 0.146080677382087 1 0.999905181554911
"VASH2" 8761.5716305796 -0.114563083580213 0.179406290505937 -0.6385678186486 0.523104122142507 1 0.999905181554911
"VASN" 154.456109574703 0.142492431267683 0.555204152197975 0.256648713277046 0.797449966421385 1 0.999905181554911
"VASP" 1564.54595230488 -0.0713546159717376 0.159248613192339 -0.448070564266428 0.654102271059285 1 0.999905181554911
"VAT1" 49532.9958010438 -0.145684453447949 0.269263111519291 -0.541048688867697 0.588474023701302 1 0.999905181554911
"VAT1L" 77810.2021340523 -0.391168849671974 0.375439362902897 -1.0418962110085 0.297459801004017 1 0.999905181554911
"VAV2" 10932.7394369702 0.00150644287570834 0.0803866951665494 0.0187399528315875 0.985048556093169 1 0.999905181554911
"VAV3" 2710.54645263763 -0.138468025278251 0.439139236301723 -0.31531690596445 0.752521050135152 1 0.999905181554911
"VAX1" 218.478565742874 -0.905832243195692 1.67256339587281 -0.541583204218691 0.588105664846371 1 0.999905181554911
"VAX2" 344.502154970712 0.0747112615766038 0.30865294139414 0.242055887234199 0.808736858759292 1 0.999905181554911
"VBP1" 14498.0101063026 -0.0766003272579601 0.106598648877094 -0.718586286644953 0.47239586528755 1 0.999905181554911
"VCAM1" 1312.66915766655 -0.186830575152521 1.37575590743145 -0.135802124594425 0.89197771144002 1 0.999905181554911
"VCAN" 29623.209671259 0.184801860668951 0.446532791309933 0.413859551337368 0.67897696816085 1 0.999905181554911
"VCL" 10450.1910302625 0.173830096706429 0.246939953398724 0.703936703291395 0.481472192937034 1 0.999905181554911
"VCP" 40158.0963187121 -0.0804472949070291 0.116019071948575 -0.69339715924195 0.488060344519474 1 0.999905181554911
"VCPIP1" 6164.41338157648 -0.0164972672018569 0.156709536803633 -0.105272898754905 0.916159267121403 1 0.999905181554911
"VCPKMT" 911.555144584074 0.147191831019347 0.123283081073038 1.19393374774714 0.232503885067385 1 0.999905181554911
"VCX" 17.5622650832952 -0.0334503114494564 0.723488189376113 -0.0462347719570954 0.963123128083991 1 0.999905181554911
"VDAC1" 22636.0223413352 -0.0787595381879247 0.11819296220167 -0.66636402642603 0.505178450240463 1 0.999905181554911
"VDAC2" 21054.939192111 -0.0755146985825686 0.0945403296485107 -0.798756455190319 0.424431644337594 1 0.999905181554911
"VDAC3" 18816.8971477342 -0.0435806683680056 0.142977414836289 -0.304808059496012 0.76051234286287 1 0.999905181554911
"VDR" 14.3626255411201 0.416251023369535 0.790261060609028 0.52672596957864 0.598383898694359 1 0.999905181554911
"VEGFA" 3918.62730199036 0.25532661710968 1.06877511268184 0.238896484470898 0.811185851633514 1 0.999905181554911
"VEGFB" 1668.86749602764 -0.276429629069717 0.419984698981963 -0.65818976200747 0.510416202642642 1 0.999905181554911
"VEGFC" 184.441624368386 0.408781749650903 0.4431266065877 0.92249425688683 0.35627082462343 1 0.999905181554911
"VEPH1" 1551.19063607826 0.311721514687535 1.25892098231853 0.247610071692857 0.804436117278162 1 0.999905181554911
"VEZF1" 11497.7784895788 0.147499945571884 0.261145397249804 0.564819242939939 0.572196717051813 1 0.999905181554911
"VEZT" 16607.5546538101 -0.0325427710544823 0.123199013382605 -0.264147984313949 0.791665890368167 1 0.999905181554911
"VGF" 35153.7302918269 -0.175195870887122 0.459155924885843 -0.381560732186304 0.702787215496226 1 0.999905181554911
"VGLL2" 26.8139428316299 -1.29952085869697 1.84014724834617 -0.706204821307054 0.480060772542594 1 0.999905181554911
"VGLL3" 1463.62765978129 1.37442242401737 0.985024293891807 1.3953183008178 0.162919875763824 1 0.999905181554911
"VGLL4" 5581.2675198894 0.046517873776772 0.318214263343185 0.14618412540045 0.88377603702848 1 0.999905181554911
"VHL" 18288.5882927011 0.0119075602340764 0.0900162905676464 0.1322822808959 0.894761022002864 1 0.999905181554911
"VILL" 66.1361167767509 -0.257616982680822 0.555873786725712 -0.463445100007818 0.643045357863362 1 0.999905181554911
"VIM" 128146.215502637 0.274244639757743 0.460485398800982 0.595555560440841 0.5514721717764 1 0.999905181554911
"VIM-AS1" 729.900553846784 0.318568659802723 0.324354715778919 0.982161332347825 0.326020373892617 1 0.999905181554911
"VIMP" 3709.966677402 -0.00587424416610679 0.190275603777533 -0.0308722928714227 0.975371386472405 1 0.999905181554911
"VIPAS39" 3208.60201736997 -0.0807568096319715 0.10762926526716 -0.750323895935875 0.453059654068323 1 0.999905181554911
"VIPR1" 59.3001706444252 0.117238835842372 0.621597138197119 0.18860903411237 0.85039925170406 1 0.999905181554911
"VIPR2" 90.9472557527747 0.333253074132824 0.589734914985832 0.565089611729755 0.572012813984994 1 0.999905181554911
"VKORC1" 3381.02148107622 -0.0652177639872471 0.190458430869539 -0.342425187950436 0.732030935704482 1 0.999905181554911
"VKORC1L1" 14665.1853040506 -0.0502577722376887 0.175146905857679 -0.286946389327182 0.774153369789485 1 0.999905181554911
"VLDLR" 5369.00335262621 -0.150390651668737 0.262257753558903 -0.573445969195949 0.566342772725961 1 0.999905181554911
"VLDLR-AS1" 142.415799711294 0.0914682847311415 0.346014645426006 0.264348015149843 0.791511764949598 1 0.999905181554911
"VMA21" 14329.4633816459 0.071872891585005 0.128750252989763 0.55823495423127 0.576683955114993 1 0.999905181554911
"VMAC" 159.856032784436 0.0861360022288058 0.321281656636613 0.268101214151266 0.788621411277089 1 0.999905181554911
"VMO1" 70.0778851695345 0.0730382208383568 0.344191885057762 0.212202041968827 0.831949413756026 1 0.999905181554911
"VMP1" 6933.53556770158 -0.0075300636764356 0.115661289584153 -0.0651044416287343 0.948090844029399 1 0.999905181554911
"VN1R1" 426.677917640623 -0.196909019812273 0.237202075431701 -0.83013194321299 0.406464188504478 1 0.999905181554911
"VOPP1" 15650.4943100043 -0.0396147189623274 0.154803856229852 -0.255902662421457 0.798025998747303 1 0.999905181554911
"VPRBP" 4816.75020010064 0.0348159168565969 0.142373174592613 0.244539864733783 0.806812731326815 1 0.999905181554911
"VPS11" 4012.61021941636 -0.00122014710934013 0.114395164580666 -0.0106660724149729 0.991489866855353 1 0.999905181554911
"VPS13A" 11521.7933997832 0.0942186912729171 0.337510046134706 0.279158183147274 0.780123433417716 1 0.999905181554911
"VPS13A-AS1" 9.199303537539 0.669326628874543 1.00301949432469 0.667311685028799 0.504573064055045 1 0.999905181554911
"VPS13B" 6373.34362651185 0.0591315952758933 0.162582954591879 0.363701074471966 0.716081240916566 1 0.999905181554911
"VPS13C" 15258.4115664294 0.0119132277734626 0.283840237900376 0.0419715959287067 0.96652134132182 1 0.999905181554911
"VPS13D" 10112.2334554879 0.034357137190223 0.155830885679519 0.220477070642348 0.825499628012179 1 0.999905181554911
"VPS16" 5288.92550592287 -0.150199673701281 0.119106690558216 -1.26105152445544 0.207290284113807 1 0.999905181554911
"VPS18" 4091.41548762095 -0.0804989209811685 0.151071191864704 -0.532854212557357 0.594134502785743 1 0.999905181554911
"VPS25" 4668.03804547522 -0.036234533817485 0.116487724219717 -0.311058818087476 0.755755907552169 1 0.999905181554911
"VPS26A" 9631.36876300126 -0.0526656399559445 0.128673698236516 -0.40929607742477 0.682322393808481 1 0.999905181554911
"VPS26B" 18075.3911829 -0.0818279099732838 0.193896895737639 -0.422017638095686 0.673012143265578 1 0.999905181554911
"VPS28" 6577.52432647735 -0.051579297126942 0.162248944972483 -0.317902203528594 0.750559121072433 1 0.999905181554911
"VPS29" 6960.88634041551 -0.012868644192731 0.193699817266315 -0.066436016173614 0.947030696769789 1 0.999905181554911
"VPS33A" 5797.46270611412 -0.0643808500664019 0.108596622350845 -0.592843945536403 0.553285594630477 1 0.999905181554911
"VPS33B" 3501.96378108502 -0.0800979739110674 0.119705367299735 -0.669126002600259 0.503415104139675 1 0.999905181554911
"VPS35" 21590.3333456261 -0.0685426437047991 0.0874955015841571 -0.783384773660298 0.433401194803943 1 0.999905181554911
"VPS36" 10382.2901292716 -0.0777926118928967 0.178046223654592 -0.436923683614955 0.662166695372003 1 0.999905181554911
"VPS37A" 4053.94946786566 -0.107322975697372 0.121854377411681 -0.880747807153331 0.378454334825328 1 0.999905181554911
"VPS37B" 3173.306806797 0.129670158096642 0.292057964532765 0.443987748473454 0.657051441671795 1 0.999905181554911
"VPS37C" 1411.53163823222 0.0587534524774035 0.186199616584912 0.315540136736052 0.752351581620374 1 0.999905181554911
"VPS37D" 2287.18237141925 -0.141679148790141 0.220063756861075 -0.643809552336156 0.519698938715639 1 0.999905181554911
"VPS39" 15126.8662277695 -0.0021962130066291 0.0704164217949743 -0.0311889322212883 0.975118866429767 1 0.999905181554911
"VPS41" 13113.5005232249 0.0936715404868206 0.142654499082169 0.65663222043117 0.511417426040232 1 0.999905181554911
"VPS45" 7028.40744093994 -0.0380052698939391 0.0974268212587719 -0.390090422769667 0.696469684504641 1 0.999905181554911
"VPS4A" 11583.4868767985 -0.0993199562621473 0.118899483858511 -0.835327059790579 0.4035335856451 1 0.999905181554911
"VPS4B" 6826.37339595695 -0.010246812067743 0.196945155572213 -0.0520287591637961 0.958505777942498 1 0.999905181554911
"VPS51" 4695.16666853462 -0.0225034446692593 0.269757493741055 -0.0834210177340276 0.933516777022487 1 0.999905181554911
"VPS52" 5019.13014037716 0.00149355593911222 0.211241475554859 0.00707037259226276 0.99435870587109 1 0.999905181554911
"VPS53" 11774.285660365 -0.100286455400276 0.140033121501621 -0.716162393045816 0.473891081364235 1 0.999905181554911
"VPS54" 4495.81736664216 -0.0105646355347256 0.185490884399883 -0.0569550119344422 0.954581032207086 1 0.999905181554911
"VPS72" 6825.45925241939 -0.0464901381116834 0.134040130415796 -0.346837458061775 0.728713434402718 1 0.999905181554911
"VPS8" 8002.42794872188 -0.00372372559922309 0.0868003340971543 -0.0428998993835113 0.96578132895852 1 0.999905181554911
"VPS9D1" 2523.15864635987 -0.0587362556630659 0.148944575028582 -0.39434974823215 0.693322839026359 1 0.999905181554911
"VPS9D1-AS1" 57.2369164921165 0.0773235394764526 0.441446645163824 0.175159422601926 0.860954367425887 1 0.999905181554911
"VRK1" 2156.19856374468 0.230223078568063 0.350816011571087 0.656250202312709 0.511663152545414 1 0.999905181554911
"VRK2" 583.653266595254 0.12818567872704 0.293388720208642 0.436914134380767 0.662173620943272 1 0.999905181554911
"VRK3" 2291.13709707843 -0.0148318710337908 0.15787833359164 -0.0939449428960541 0.925152892412572 1 0.999905181554911
"VSIG1" 38.1631748846266 -0.563248336199587 0.751852831634644 -0.749147057110895 0.453768575099986 1 0.999905181554911
"VSIG10" 635.171720804432 0.525999777921063 0.634479580489517 0.829025541712849 0.40708995439397 1 0.999905181554911
"VSIG10L" 785.109999263825 -0.315960582331704 0.201365687810196 -1.56908848656243 0.116627322151 1 0.999905181554911
"VSNL1" 4945.65751079273 -0.374494005511472 0.301912319613084 -1.24040650607238 0.214825075786359 1 0.999905181554911
"VSTM2A" 7372.7591350436 0.206373590431002 0.358570881836099 0.575544755263577 0.56492293132156 1 0.999905181554911
"VSTM2B" 549.809844769837 -0.0948039030083372 0.39922355365995 -0.237470715691011 0.812291635004361 1 0.999905181554911
"VSTM2L" 5792.60799592712 -0.22269107820097 0.266205839027822 -0.836537166180249 0.402852777228297 1 0.999905181554911
"VSTM4" 1568.44615536046 0.0331700945717628 0.3404111183466 0.0974412784543354 0.922375965209816 1 0.999905181554911
"VSTM5" 44.6200075219792 0.671405992676835 0.77163522574526 0.870108012537113 0.3842413793324 1 0.999905181554911
"VSX1" 101.27122229715 -0.392576908617453 1.78742619930332 -0.219632513370603 0.826157367616326 1 0.999905181554911
"VSX2" 391.897981949257 -0.980879191185112 1.3240536156914 -0.740815311072516 0.458805430307429 1 0.999905181554911
"VTA1" 11443.0475245191 -0.0247549708130253 0.0773738770549036 -0.319939645721248 0.749014083223212 1 0.999905181554911
"VTCN1" 82.4954142047459 -0.0805303012364735 0.370679026997269 -0.217250762442157 0.828012926524909 1 0.999905181554911
"VTI1A" 4063.77621632773 -0.132450718605091 0.226023037739495 -0.586005390998011 0.557871892069947 1 0.999905181554911
"VTI1B" 7343.93425462849 -0.0124136821382023 0.106554585603315 -0.116500684301062 0.907255743797806 1 0.999905181554911
"VTN" 36.3531790466666 -0.584428210776718 0.693530695127636 -0.842685428175837 0.399404398947493 1 0.999905181554911
"VWA1" 757.026234545819 -0.0580771126657193 0.430712537626516 -0.134839614806105 0.892738683754205 1 0.999905181554911
"VWA3A" 52.6296548129886 -0.0405413151697951 0.550336569224585 -0.0736664024106505 0.941275833116624 1 0.999905181554911
"VWA3B" 9.73573351784108 0.0186217522045352 1.12377227847979 0.0165707524212345 0.986779057541049 1 0.999905181554911
"VWA5A" 7625.16663819492 -0.0683115640323663 0.172462608885263 -0.396094924423954 0.692035002482377 1 0.999905181554911
"VWA5B1" 84.7186303948364 -0.421313457508938 0.670432350484496 -0.628420536694673 0.5297284871813 1 0.999905181554911
"VWA5B2" 1101.26712969409 0.0926091077821558 0.378913755684192 0.244406824489479 0.806915756845292 1 0.999905181554911
"VWA7" 408.715919477604 0.119687304345399 0.415348341594502 0.288161266964316 0.773223296276329 1 0.999905181554911
"VWA8" 2962.17196607086 0.0394040759032303 0.13043250516117 0.302103190110014 0.762573400644959 1 0.999905181554911
"VWA8-AS1" 80.8992829030022 -0.276408747347931 0.329822880052914 -0.838052069958236 0.402001460125335 1 0.999905181554911
"VWA9" 3748.20616103791 0.115895796587616 0.150147795988557 0.771878107331314 0.440186624938438 1 0.999905181554911
"VWC2" 709.718544438109 0.0253577292033534 0.465501838206832 0.0544739614800113 0.956557553507407 1 0.999905181554911
"VWC2L" 291.492326565288 -0.0203272095377408 0.463263448014949 -0.0438782934955078 0.965001417914492 1 0.999905181554911
"VWCE" 523.988687280183 0.748170014660549 0.300637060414363 2.48861538770156 0.0128241615049445 1 0.999905181554911
"VWDE" 76.9039873874223 -0.207660476728399 0.359742087544004 -0.577248211756702 0.563771792730662 1 0.999905181554911
"VWF" 16.5150632505277 -0.333039999649162 0.760721212470154 -0.437795074187218 0.661534842036481 1 0.999905181554911
"WAC" 17447.9153214014 0.0519061869064366 0.112423421632204 0.461702607453532 0.644294600970307 1 0.999905181554911
"WAC-AS1" 11555.7012760707 0.00583562708335558 0.0718871821766574 0.081177574452911 0.93530073364064 1 0.999905181554911
"WAPAL" 9097.48952726306 0.108989917804788 0.229858422390576 0.474161079986848 0.635385044982354 1 0.999905181554911
"WARS" 11436.0430523763 -0.0850008391585043 0.197830643648739 -0.429664674747905 0.667439583482395 1 0.999905181554911
"WARS2" 948.782778816467 0.0721563963196927 0.116544522315964 0.619131597828934 0.535829668938017 1 0.999905181554911
"WAS" 90.3384087258839 0.0125968277026483 0.249997663317975 0.0503877817714888 0.959813372753081 1 0.999905181554911
"WASF1" 20633.1001874224 -0.0390715283298058 0.161805733526619 -0.241471840819398 0.809189438607666 1 0.999905181554911
"WASF2" 5141.90501799714 0.117552860533166 0.254724845702942 0.461489574009815 0.644447399818167 1 0.999905181554911
"WASF3" 21815.6699371138 0.0957200101296461 0.194845681304169 0.491260619629644 0.623242128885209 1 0.999905181554911
"WASH1" 992.985471523728 -0.0147567008946004 0.201643452983602 -0.073182147380706 0.941661172617003 1 0.999905181554911
"WASH2P" 1727.05429681576 0.174520092893022 0.215893105301648 0.808363438235698 0.418881392929327 1 0.999905181554911
"WASH3P" 1991.53043444077 0.123540924253192 0.186468734980757 0.662528891322942 0.507632325270251 1 0.999905181554911
"WASH5P" 1801.67388354608 0.211818608161842 0.4160626947515 0.50910262043165 0.610680295146345 1 0.999905181554911
"WASH7P" 1778.61302328554 0.21704352281734 0.189360158302435 1.14619424045206 0.251714790481588 1 0.999905181554911
"WASL" 8541.66284392563 -0.101652886510271 0.120357558746999 -0.844590797358674 0.398339348935519 1 0.999905181554911
"WBP1" 1862.92145247408 0.0315370456253764 0.132751837750227 0.237563909922765 0.812219344900857 1 0.999905181554911
"WBP11" 12968.2777749454 -0.0102109062472406 0.0974672246377673 -0.104762460254603 0.916564298459013 1 0.999905181554911
"WBP1L" 6512.15768143385 -0.0523007852319961 0.0723916383842746 -0.722469975805344 0.470005578227222 1 0.999905181554911
"WBP2" 11736.0510216607 -0.147518733171717 0.217084986470771 -0.679543691942875 0.496793433516609 1 0.999905181554911
"WBP4" 3302.8243873871 0.0331148471251289 0.162403304083946 0.203905008656794 0.838427730967682 1 0.999905181554911
"WBP5" 3207.50816672941 0.0147941089894988 0.298682930188852 0.0495311499058375 0.96049601362219 1 0.999905181554911
"WBSCR16" 2988.76391690114 0.140497073815548 0.168296738402733 0.834817567761411 0.403820432930518 1 0.999905181554911
"WBSCR17" 3447.34584479341 -0.0240697756485411 0.19668615975303 -0.122376560093321 0.902600801304035 1 0.999905181554911
"WBSCR22" 3262.07517624573 0.0208026067706096 0.109229276509183 0.190449002643176 0.848957301716445 1 0.999905181554911
"WBSCR27" 19.2034841404203 0.564562319091004 0.709827449441931 0.795351489344157 0.426409070068475 1 0.999905181554911
"WDFY1" 8874.65557190016 0.0599771626859666 0.0896598538803057 0.668941115675194 0.503533041084681 1 0.999905181554911
"WDFY2" 2428.4391388714 0.0678922102365107 0.140542124544169 0.483073743596169 0.629043376349256 1 0.999905181554911
"WDFY3" 24997.4980604923 -0.0812601206612788 0.242128929257996 -0.335606822820802 0.737167378275293 1 0.999905181554911
"WDFY3-AS2" 434.113693177356 -0.0902813925811734 0.21444130258098 -0.421007480809721 0.673749619246832 1 0.999905181554911
"WDHD1" 4149.74212916257 0.232377287269876 0.379358459405289 0.61255332920259 0.540171725691584 1 0.999905181554911
"WDPCP" 846.520818528933 -0.0839798190896685 0.11848092936182 -0.708804526956479 0.478445788135445 1 0.999905181554911
"WDR1" 20749.2125624522 -0.0175904645679816 0.271599047953984 -0.0647662968647883 0.948360076293133 1 0.999905181554911
"WDR11" 8059.37117878747 -0.0336449637756584 0.0679413190039444 -0.495206220145727 0.620454560364112 1 0.999905181554911
"WDR11-AS1" 303.875760263735 -0.126523829381265 0.3394029391368 -0.372783540717271 0.709309553896688 1 0.999905181554911
"WDR12" 3651.6977772198 -0.0621311047675632 0.097750983347654 -0.635605930904984 0.525033302839504 1 0.999905181554911
"WDR13" 5060.03540250342 -0.00883405945588051 0.177282443716496 -0.0498304246640894 0.960257521416636 1 0.999905181554911
"WDR16" 25.9653494733604 0.104189734540599 0.770002532994045 0.135310898440128 0.892366068616734 1 0.999905181554911
"WDR17" 5051.09109529269 0.00459903715521055 0.19492272927529 0.0235941553471443 0.981176334212314 1 0.999905181554911
"WDR18" 3150.75597342377 -0.0446753776092658 0.185011645947021 -0.241473326614579 0.809188287178128 1 0.999905181554911
"WDR19" 3840.19429873827 0.144929834020062 0.158287695006479 0.915610237511702 0.359871359880531 1 0.999905181554911
"WDR20" 3193.75062891713 0.0346799417102197 0.115694997861524 0.299753164365224 0.764365442798544 1 0.999905181554911
"WDR24" 1490.47646160713 -0.0145761832952898 0.305343167346429 -0.0477370540888909 0.961925802860336 1 0.999905181554911
"WDR25" 1712.09445232614 0.0602330779856076 0.175063196424821 0.344064767556522 0.73079757852885 1 0.999905181554911
"WDR26" 24515.4111414923 0.0586539336568943 0.114589493573351 0.511861356812341 0.608748044958276 1 0.999905181554911
"WDR27" 2511.05550458634 0.169717244536153 0.195062534246548 0.8700658237201 0.384264433307521 1 0.999905181554911
"WDR3" 5773.03907487909 0.0363257674636946 0.101056315986863 0.359460634488364 0.719250521676393 1 0.999905181554911
"WDR31" 787.057544067211 -0.048575007528513 0.154643895443101 -0.314108794203167 0.753438410516466 1 0.999905181554911
"WDR33" 10001.797353639 -0.0228513866426593 0.0643051243524388 -0.35535871942984 0.722320870410601 1 0.999905181554911
"WDR34" 2780.93930310252 0.195513346542395 0.404805772806112 0.482980628431006 0.629109490848635 1 0.999905181554911
"WDR35" 3254.97905023415 0.280738313610829 0.190376176833233 1.47465044356234 0.140306545695718 1 0.999905181554911
"WDR36" 4979.49833840249 0.0336047156251242 0.151446368173215 0.221891855384008 0.824398070963 1 0.999905181554911
"WDR37" 10207.4258716982 -0.0390083262115576 0.187495146664868 -0.208049791716912 0.835190089681091 1 0.999905181554911
"WDR4" 1026.2263771414 0.0730635010408831 0.162852857141167 0.44864733922076 0.653686078546327 1 0.999905181554911
"WDR41" 7024.49733531519 0.0317381540916593 0.0604755663408684 0.524809538992464 0.599715599673829 1 0.999905181554911
"WDR43" 4166.82045836666 0.151708133113513 0.10276886385429 1.47620716454169 0.139888286786826 1 0.999905181554911
"WDR44" 4122.00529750917 -0.0705794523936633 0.142941314547278 -0.493765239372546 0.6214719849187 1 0.999905181554911
"WDR45" 1852.24061208487 -0.0907446342148334 0.175950555024461 -0.515739403051147 0.606036430357692 1 0.999905181554911
"WDR45B" 10707.0110336985 0.0710732554940699 0.148571275036215 0.478378175570921 0.632381064201155 1 0.999905181554911
"WDR46" 2914.85816685665 -0.00450548750402811 0.134145734436834 -0.033586513376239 0.973206876968314 1 0.999905181554911
"WDR47" 20322.7049192827 -0.122042841347702 0.158393193466438 -0.770505592297195 0.441000039022261 1 0.999905181554911
"WDR48" 13918.6592256536 0.0154742027499701 0.0713928037580146 0.216747374181014 0.828405226230503 1 0.999905181554911
"WDR49" 134.102420070716 0.751321179287923 0.901402091905073 0.833502813045441 0.404561211988341 1 0.999905181554911
"WDR5" 6733.01461577461 0.0910558622358826 0.14007466097809 0.650052347798475 0.51565840840302 1 0.999905181554911
"WDR52" 826.683584386388 0.421247490692022 0.36157848641523 1.16502365743151 0.244009416841238 1 0.999905181554911
"WDR53" 709.889470598899 -0.0327675484575096 0.126129078863159 -0.259793766456188 0.795022859556501 1 0.999905181554911
"WDR54" 3047.22844730862 0.0139001143307298 0.295521809975632 0.0470358324208828 0.962484668979184 1 0.999905181554911
"WDR55" 1576.1110972243 0.0405346501692134 0.136203695874211 0.297603159070284 0.766006063184933 1 0.999905181554911
"WDR59" 4213.32720989561 0.0807694697153384 0.0772143150555949 1.04604268855048 0.295541323711724 1 0.999905181554911
"WDR5B" 1488.75372194557 0.00649498273902132 0.167144291058897 0.0388585377213551 0.969003173688386 1 0.999905181554911
"WDR6" 30306.8713199628 -0.0330068055781317 0.113291778075013 -0.291343344936093 0.770788740042468 1 0.999905181554911
"WDR60" 3190.23902358257 0.0240562298011866 0.134439924017088 0.178936651274282 0.857987443641821 1 0.999905181554911
"WDR61" 4257.31093322354 0.013905382885697 0.111582086610413 0.124620208387458 0.900824229136554 1 0.999905181554911
"WDR62" 975.775169933603 0.399475478929737 0.71992548279045 0.55488448246249 0.578973676460288 1 0.999905181554911
"WDR63" 84.5661816483568 0.377812183154958 0.724043576321251 0.521808625213638 0.601803583684799 1 0.999905181554911
"WDR65" 365.042777103819 0.142794261581722 0.49794595785908 0.286766584461629 0.774291050526731 1 0.999905181554911
"WDR66" 209.518238092317 0.204214860636092 0.223062129972866 0.915506637818498 0.359925719380426 1 0.999905181554911
"WDR7" 11381.8477544786 -0.0842044194788481 0.184300796971955 -0.456885813096411 0.647753121601608 1 0.999905181554911
"WDR70" 3573.38138208839 0.0363581028356113 0.0838380841380123 0.433670487695776 0.664527740534483 1 0.999905181554911
"WDR73" 3177.46091071216 0.200416759448537 0.113507154297104 1.76567513025609 0.0774503674616071 1 0.999905181554911
"WDR74" 2156.65614383919 0.0506192198930625 0.165296795423222 0.306232312389712 0.759427771697226 1 0.999905181554911
"WDR75" 5136.76590680263 0.0375248887920955 0.160029903321092 0.234486730375658 0.814607133690103 1 0.999905181554911
"WDR76" 812.235117837227 0.290092211142591 1.04207475290488 0.278379463981764 0.780721082085973 1 0.999905181554911
"WDR77" 3919.23850387649 0.0788113307630685 0.134932009840561 0.584081796870838 0.559165281088892 1 0.999905181554911
"WDR78" 403.726200513869 0.00987877043546857 0.139278520773152 0.0709281688276863 0.943454924345886 1 0.999905181554911
"WDR81" 1869.75194341021 0.0465699781065385 0.189592416328612 0.24563207225452 0.805967059637479 1 0.999905181554911
"WDR82" 49904.4408771579 -0.0455413708513543 0.0869577947067672 -0.523718098014394 0.600474625980203 1 0.999905181554911
"WDR83" 1234.93383962378 -0.0474614263245117 0.201033832465771 -0.236086760832124 0.813365346921823 1 0.999905181554911
"WDR83OS" 4885.57161396913 -0.0144890262053854 0.13303409693365 -0.108912125081826 0.913272189432271 1 0.999905181554911
"WDR86" 1666.57325460842 -0.172018591692642 0.240194086881342 -0.716164972777288 0.473889488635469 1 0.999905181554911
"WDR86-AS1" 40.4791021406066 -0.301743142701305 0.503365420897487 -0.599451472378268 0.548871861443145 1 0.999905181554911
"WDR88" 28.6654916914195 -0.261979356242083 0.43465576478234 -0.602728359931619 0.546689411935922 1 0.999905181554911
"WDR89" 2001.26675873904 0.1104076538261 0.207231602080999 0.532774213572628 0.594189886030016 1 0.999905181554911
"WDR90" 1821.21125579755 0.340170032302306 0.507182331890108 0.670705604106121 0.502408092067415 1 0.999905181554911
"WDR91" 1951.21323525681 0.0473365770987105 0.12412914454576 0.381349418558668 0.702943988367058 1 0.999905181554911
"WDR92" 1194.5674399342 -0.073522821395282 0.119025445708933 -0.617706751336821 0.536768660806526 1 0.999905181554911
"WDR93" 18.0280082696811 0.399069487135178 0.945861855278494 0.421910963961728 0.673090007009149 1 0.999905181554911
"WDR96" 141.635812558817 -0.00340635792939277 0.440123192249737 -0.00773955562755238 0.993824789707288 1 0.999905181554911
"WDSUB1" 693.819856897055 -0.143455984472337 0.171547762739369 -0.836245149348222 0.403017003471099 1 0.999905181554911
"WDTC1" 7799.22644313958 -0.0297360920647107 0.109767610972386 -0.270900421365564 0.786467620937664 1 0.999905181554911
"WDYHV1" 1864.86212776756 -0.0289650865887367 0.110954024708981 -0.261054852806904 0.794050206948429 1 0.999905181554911
"WEE1" 3556.16286279502 0.452410242255781 0.538404094614443 0.840280092185697 0.400751360774535 1 0.999905181554911
"WEE2" 40.3574193352488 0.0654982146530528 0.535850398388829 0.122232277609553 0.902715064272385 1 0.999905181554911
"WEE2-AS1" 220.531408757173 0.0855695243798037 0.342057002808017 0.250161592007606 0.802462386204287 1 0.999905181554911
"WFDC1" 24.1325510384292 -1.20403236801563 1.14001701073275 -1.05615298428024 0.290898326787045 1 0.999905181554911
"WFDC2" 60.3662733656257 0.267222066183209 0.873377372916025 0.305964036245878 0.75963202837676 1 0.999905181554911
"WFDC3" 18.8413456122849 -0.334302265914086 0.661218876644251 -0.505584879262222 0.613148098673138 1 0.999905181554911
"WFDC5" 5.43762619184735 -1.91555470322589 1.50627730262394 -1.27171451092636 0.203474572911606 1 0.999905181554911
"WFIKKN1" 156.798638688851 0.342055202714462 0.530849234312732 0.644354706769628 0.519345448126157 1 0.999905181554911
"WFS1" 1665.77230296649 -0.129762996288801 0.139888039796577 -0.927620377535499 0.353604523583431 1 0.999905181554911
"WHAMM" 850.727435825636 -0.0157908333697036 0.107517653321438 -0.146867355098375 0.883236719317527 1 0.999905181554911
"WHAMMP1" 89.6652662432618 0.374901683528335 0.342171870675299 1.09565313708705 0.273230598230833 1 0.999905181554911
"WHAMMP2" 300.487740472688 0.155540350939577 0.241983739830474 0.642771911238927 0.520372111731716 1 0.999905181554911
"WHAMMP3" 232.789867143566 0.136198027766683 0.260129113794907 0.523578563659221 0.600571694362684 1 0.999905181554911
"WHSC1" 39086.5129027684 0.0442222656689749 0.132606975408643 0.333483706514676 0.738769186575315 1 0.999905181554911
"WHSC1L1" 21979.9922594623 -0.0319638824917526 0.111998806528374 -0.285394849128635 0.775341653323731 1 0.999905181554911
"WIBG" 1973.9309013738 0.020118843950421 0.165677354953713 0.121433879458311 0.903347383504732 1 0.999905181554911
"WIPF1" 1516.79785037048 0.0602267517738888 0.26632895306927 0.226136704552075 0.821095097794843 1 0.999905181554911
"WIPF2" 6498.78353713353 0.0371719934584307 0.0937706430309775 0.396413976239352 0.691799657283106 1 0.999905181554911
"WIPF3" 1275.98492634247 -0.268534937099966 0.449356357082445 -0.597599061118204 0.550107490851157 1 0.999905181554911
"WIPI1" 1349.06643645237 -0.21676562161382 0.345349860467169 -0.627669637163287 0.530220379673367 1 0.999905181554911
"WIPI2" 8614.985513389 0.0304908837811439 0.0801331424020556 0.380502784081031 0.703572230294191 1 0.999905181554911
"WIZ" 10043.4136774621 -0.0511741719077416 0.130262481328125 -0.392854269210766 0.694427119391044 1 0.999905181554911
"WLS" 6054.89783177491 0.591296835478176 0.66848920530001 0.884527125928396 0.376411725968228 1 0.999905181554911
"WNK1" 28590.319093652 0.0835238984926914 0.124100886965459 0.673032244450749 0.500926777502976 1 0.999905181554911
"WNK2" 7812.60459621692 -0.0334832612958707 0.287754584070176 -0.116360479205103 0.907366855600746 1 0.999905181554911
"WNK3" 8224.97610721343 -0.00444262821213542 0.162003493352602 -0.0274230395912884 0.978122322220699 1 0.999905181554911
"WNK4" 47.9430136193323 0.278664890314419 0.466263893100352 0.597654878359718 0.55007023859693 1 0.999905181554911
"WNT10B" 177.686284602656 -0.115875132239714 0.457183868555962 -0.253454113780766 0.79991731559361 1 0.999905181554911
"WNT11" 20.3158898243246 -0.306052942300092 0.765016380429587 -0.400060639392102 0.689111853966172 1 0.999905181554911
"WNT2B" 262.202092642868 0.131098165611975 0.410073380285617 0.319694405719934 0.749200000998641 1 0.999905181554911
"WNT3" 1061.44298561028 0.408220039374611 0.303290601846882 1.34596996045629 0.178312204557884 1 0.999905181554911
"WNT4" 777.14831365234 -0.102830971287969 0.358992983864692 -0.28644284403822 0.774538963939863 1 0.999905181554911
"WNT5A" 1555.04079914475 0.849956601726199 0.815451892753715 1.04231360461494 0.297266306907032 1 0.999905181554911
"WNT5B" 455.290855174924 -0.186364931862728 0.539410817541863 -0.345497208810174 0.729720608288058 1 0.999905181554911
"WNT7A" 640.838353055919 0.348020914690716 1.48264186249601 0.23473026325105 0.814418097209232 1 0.999905181554911
"WNT7B" 1682.32414792188 0.256803120980104 0.850624245394113 0.301899601816688 0.762728599310412 1 0.999905181554911
"WNT8B" 638.894799973241 1.49895716348081 1.68135644765962 0.891516588030636 0.372652096493511 1 0.999905181554911
"WNT9A" 113.536775082768 -0.413938439781313 0.431976006610602 -0.958244053944532 0.337939707544379 1 0.999905181554911
"WRAP53" 1387.25906733447 0.134551478656611 0.268420263364455 0.501271688545809 0.616179927424607 1 0.999905181554911
"WRAP73" 1442.49935349474 0.116153488127961 0.245780953122081 0.472589460869518 0.636506102965291 1 0.999905181554911
"WRB" 10291.7288786223 -0.108564629448642 0.149235855391453 -0.727470145588484 0.466937997460219 1 0.999905181554911
"WRN" 2677.15123085391 0.154944906773183 0.264596809261161 0.585588719704665 0.558151930597798 1 0.999905181554911
"WRNIP1" 7257.08821518934 -0.0660723651310071 0.110693734231259 -0.596893451918154 0.550578519365304 1 0.999905181554911
"WSB1" 24610.6552672027 0.370583133223545 0.410793114654162 0.902116223480355 0.366995131618131 1 0.999905181554911
"WSB2" 19444.3646500715 -0.114184685627234 0.114940629532426 -0.993423179355571 0.320503770239683 1 0.999905181554911
"WSCD1" 10019.2480389497 0.237854605566814 0.321519882488189 0.739781949800731 0.459432313191101 1 0.999905181554911
"WSCD2" 1748.05320434956 -0.180263194906593 0.288600024074427 -0.624612542860028 0.532225385504498 1 0.999905181554911
"WTAP" 11048.3333241665 0.0366224441081647 0.0712411671374032 0.514062943937047 0.607207984098058 1 0.999905181554911
"WTH3DI" 605.412799565214 -0.269085138361266 0.292644716055554 -0.919494265907691 0.357837103489934 1 0.999905181554911
"WTIP" 1132.86776454577 0.202107808690572 0.221966018833844 0.910534908687365 0.362540480394939 1 0.999905181554911
"WWC1" 1877.32575674935 0.184377573309679 0.437357982315157 0.421571300319422 0.673337958144715 1 0.999905181554911
"WWC2" 3447.31521450622 0.397793434802383 0.383905505197253 1.03617538539333 0.300120327926185 1 0.999905181554911
"WWC3" 1770.26106855535 0.0351705868533925 0.385951053726518 0.0911270652426152 0.927391627156341 1 0.999905181554911
"WWOX" 918.319149459373 0.037713230933856 0.162261011974222 0.232423244961934 0.816209296328285 1 0.999905181554911
"WWP1" 4998.25370553937 0.0106431013449593 0.0944042893729921 0.112739594944763 0.910237009120555 1 0.999905181554911
"WWP2" 5029.18367662841 -0.0154820940275881 0.121179575798727 -0.127761579668368 0.898337655806248 1 0.999905181554911
"WWTR1" 1308.31632674847 0.472479143544865 0.983117731438603 0.480592637520109 0.630806049156934 1 0.999905181554911
"XAB2" 4387.59571608188 0.0157946226233609 0.217892639354617 0.0724880962943194 0.942213478329086 1 0.999905181554911
"XBP1" 5004.6130398655 -0.0221729389952909 0.170001468532824 -0.130427926221177 0.896227873369644 1 0.999905181554911
"XCL1" 252.132611535762 1.53179720888716 0.542283846064414 2.82471480573147 0.00473227163263221 1 0.999905181554911
"XIAP" 13574.213419025 -0.0656948501552981 0.136560091580313 -0.481069171784072 0.630467337529531 1 0.999905181554911
"XIRP2" 21.9177188037352 -0.124537645378703 1.50769356861783 -0.0826014304039732 0.934168463866173 1 0.999905181554911
"XK" 856.579945367924 0.191186794745368 0.352432695966486 0.542477462884284 0.587489628940233 1 0.999905181554911
"XKR4" 4860.718207779 -0.10954785122854 0.46610461389755 -0.235028463486995 0.814186641234905 1 0.999905181554911
"XKR5" 75.7293474420378 -0.0175810025408267 0.566419726823484 -0.031038824582297 0.975238577038909 1 0.999905181554911
"XKR6" 926.909385436032 0.134582069392487 0.455624853839865 0.295379122228016 0.767704280229121 1 0.999905181554911
"XKR7" 7423.48111326078 0.460321773584792 0.229003441450275 2.01010854103144 0.0444197022968086 1 0.999905181554911
"XKR8" 194.121632533587 0.234519781921934 0.420241835647996 0.55805910318356 0.576804025956024 1 0.999905181554911
"XKR9" 122.303973158561 -0.166297810054039 0.441558564619162 -0.376615523690426 0.706459349617925 1 0.999905181554911
"XKRX" 18.0420754937272 -0.391525325664772 1.27828253432545 -0.306290131603323 0.759383752236955 1 0.999905181554911
"XPA" 2221.89478373919 0.0890408967944198 0.0895801690768689 0.993980003744061 0.320232602626126 1 0.999905181554911
"XPC" 4472.94005054827 0.127588088886401 0.232151414009454 0.549589970971297 0.582600639154106 1 0.999905181554911
"XPNPEP1" 7912.19852281699 -0.0986516760848757 0.0999085098251773 -0.987420153273221 0.323436708586694 1 0.999905181554911
"XPNPEP3" 2117.01724814329 -0.0468835766562697 0.127326547942681 -0.368215249795159 0.712712740243288 1 0.999905181554911
"XPO1" 29860.3391243288 0.0985931969628227 0.282293195741905 0.349258141712223 0.726895520206699 1 0.999905181554911
"XPO4" 6486.63502236749 0.137733758639956 0.147399067904059 0.934427609336075 0.350083361405999 1 0.999905181554911
"XPO5" 10451.6046134425 -0.0216695023691887 0.156772562234487 -0.138222543921795 0.89006453863391 1 0.999905181554911
"XPO6" 18806.5749092788 0.00484679067746324 0.0976257256201525 0.0496466545746496 0.960403967473364 1 0.999905181554911
"XPO7" 12534.6432655962 -0.00414862868257727 0.153212518466298 -0.027077609089037 0.978397833570281 1 0.999905181554911
"XPOT" 9646.16385889307 0.0728144129451125 0.162493083398122 0.448107768173189 0.654075422008359 1 0.999905181554911
"XPR1" 121564.485047631 -0.0813862001646521 0.242443065662789 -0.335692010584667 0.737103131200865 1 0.999905181554911
"XRCC1" 4537.87208299046 -0.0317809324673 0.22277387848182 -0.14266004921171 0.88655867002032 1 0.999905181554911
"XRCC2" 594.108088229713 0.386743269104311 0.881702234481551 0.438632515581317 0.66092783265721 1 0.999905181554911
"XRCC3" 1133.63670992705 0.185585856858063 0.358184572809205 0.518129118187677 0.604368185438517 1 0.999905181554911
"XRCC4" 807.389434423706 0.143059900125334 0.267124979881606 0.535554182123815 0.592266701662009 1 0.999905181554911
"XRCC5" 56777.0357357243 0.0700056606485725 0.134337502986991 0.521117774947416 0.602284729227163 1 0.999905181554911
"XRCC6" 32158.9459662609 0.0912831424354815 0.229802790555049 0.397223820541965 0.691202417896587 1 0.999905181554911
"XRCC6BP1" 259.177247616262 0.17549252104705 0.343031836247807 0.511592518544762 0.608936222592342 1 0.999905181554911
"XRN1" 5667.39310983623 0.0175475321504561 0.174395202124415 0.100619351545793 0.919852634356244 1 0.999905181554911
"XRN2" 13622.051089156 0.0267202622585959 0.17902582841233 0.149253671917407 0.881353470170475 1 0.999905181554911
"XRRA1" 674.807452907271 -0.0474236080043199 0.159613308014315 -0.297115626474371 0.766378234579298 1 0.999905181554911
"XXYLT1" 4399.96735762387 0.0365817300419291 0.108298443268222 0.337786296256609 0.735524237545279 1 0.999905181554911
"XYLB" 284.591718751822 0.0654604789843606 0.322390011437429 0.20304747871218 0.839097922423405 1 0.999905181554911
"XYLT1" 4881.38402289616 -0.0769527623602134 0.412639767230783 -0.186488963186078 0.852061333145228 1 0.999905181554911
"XYLT2" 1164.37585226951 -0.0360367799144265 0.155791748654571 -0.231313790528977 0.81707103388497 1 0.999905181554911
"YAE1D1" 1907.35433776345 0.0247311124368833 0.0865366039973625 0.285787878128855 0.775040592947834 1 0.999905181554911
"YAF2" 5301.73094154892 -0.0242470994944583 0.165427681982708 -0.146572201241342 0.883469696860492 1 0.999905181554911
"YAP1" 5848.89300487484 0.810312340783044 1.10479940197043 0.7334474831701 0.463285547510275 1 0.999905181554911
"YARS" 15854.5875131787 -0.0217839397725908 0.147050068278654 -0.148139610049763 0.882232589994261 1 0.999905181554911
"YARS2" 1544.83370829442 0.00194868594114024 0.0895166873448721 0.0217689684341505 0.982632247920797 1 0.999905181554911
"YBEY" 1415.12800413978 0.0574143293766054 0.11064843277869 0.518889675477292 0.603837677950589 1 0.999905181554911
"YBX1" 104656.018558705 0.00985437189572705 0.150098277889991 0.0656527978485499 0.947654253145193 1 0.999905181554911
"YBX2" 168.91321377455 -0.0091936905246727 0.316561738865725 -0.0290423301237057 0.976830830263162 1 0.999905181554911
"YBX3" 1522.22128719286 0.598254753317941 0.545188355175746 1.09733589802205 0.27249458382265 1 0.999905181554911
"YDJC" 802.45727200231 -0.178843627453782 0.266945261747623 -0.669963670765076 0.502880949425234 1 0.999905181554911
"YEATS2" 11343.8412986276 -0.0887566691845683 0.210034558380768 -0.422581264096849 0.672600798735386 1 0.999905181554911
"YEATS4" 2702.75968513902 0.00930598986246206 0.0906374739822541 0.10267265242061 0.918222779118498 1 0.999905181554911
"YES1" 4956.27105815458 0.297907441400632 0.419956604582368 0.709376726428414 0.478090726448689 1 0.999905181554911
"YIF1A" 1778.39908744385 -0.107473455238049 0.230573929883028 -0.46611277906644 0.641134776620273 1 0.999905181554911
"YIF1B" 3163.10387451057 -0.0614513706114228 0.226777987294064 -0.270975906192071 0.786409563282841 1 0.999905181554911
"YIPF1" 3400.40012778975 -0.0446789266195105 0.146805978140514 -0.304339967523301 0.76086889867156 1 0.999905181554911
"YIPF2" 2212.16226895273 -0.100172045887888 0.196963907828444 -0.508580719139359 0.611046146528505 1 0.999905181554911
"YIPF3" 9756.18921363561 -0.025493019312986 0.115039881310767 -0.221601578709209 0.824624053417194 1 0.999905181554911
"YIPF4" 4261.95327443009 -0.113094618637745 0.161587933439589 -0.69989519780588 0.483992756641512 1 0.999905181554911
"YIPF5" 7705.44445015309 -0.0201966032380708 0.127180392390915 -0.158802806457715 0.873824237638852 1 0.999905181554911
"YIPF6" 10856.6150981242 -0.00133653024328126 0.167742460236315 -0.00796775152455948 0.993642721339686 1 0.999905181554911
"YIPF7" 28.154646734253 -0.32916010606181 0.633503358661714 -0.519586994388106 0.603351464725596 1 0.999905181554911
"YJEFN3" 1265.04764409876 0.167379120643477 0.411495551402653 0.406758031946972 0.68418571349173 1 0.999905181554911
"YKT6" 17347.682081609 -0.0259664397994788 0.16326721645857 -0.159042582844964 0.873635324523392 1 0.999905181554911
"YLPM1" 21669.5340320841 -0.0105791242745021 0.115008802654913 -0.0919853439935814 0.926709684018398 1 0.999905181554911
"YME1L1" 20964.4145537794 0.0824313921309599 0.101090508984524 0.815421674685396 0.414830981741237 1 0.999905181554911
"YOD1" 3485.16813011845 0.0484049515663904 0.174529832439913 0.277344857837156 0.781515318376925 1 0.999905181554911
"YPEL1" 7778.08133471489 -0.0755559234264909 0.146298932903983 -0.516448903124118 0.605540917826229 1 0.999905181554911
"YPEL2" 2651.06411659464 -0.153137692041242 0.13694524777569 -1.11824027871397 0.263464385778784 1 0.999905181554911
"YPEL3" 2837.42739385889 -0.118939017824935 0.295868538346079 -0.401999545101383 0.687684361057312 1 0.999905181554911
"YPEL4" 534.573157741338 0.000688748256152518 0.413490571728222 0.00166569277087463 0.998670970069651 1 0.999905181554911
"YPEL5" 11743.522319373 -0.0535501054566581 0.128296558691298 -0.417393155380795 0.676390860505006 1 0.999905181554911
"YRDC" 1649.40021277867 0.0772599635030477 0.214436989614518 0.360292147553152 0.71862867091861 1 0.999905181554911
"YTHDC1" 15438.0082092612 0.0680293853271496 0.101606897160398 0.669535112559902 0.503154190122811 1 0.999905181554911
"YTHDC2" 8095.44422271572 0.111996931231364 0.127142323257341 0.880878438918234 0.378383618590352 1 0.999905181554911
"YTHDF1" 7754.81376498305 -0.00400435321794948 0.0504738042604283 -0.0793352765186537 0.936765948113583 1 0.999905181554911
"YTHDF2" 13042.7885876712 0.0369839143950636 0.0790109622184664 0.468085862475672 0.63972318887084 1 0.999905181554911
"YTHDF3" 14504.5708013933 0.0140543512683463 0.120390971565074 0.116739246187988 0.90706668892646 1 0.999905181554911
"YTHDF3-AS1" 45.7255083730922 0.231073302021373 0.404488334759957 0.571273092853229 0.567814538066354 1 0.999905181554911
"YWHAB" 77864.0185117766 -0.114770571907035 0.183292027025051 -0.6261623801637 0.531208439718418 1 0.999905181554911
"YWHAE" 100517.505615918 -0.0448869485061383 0.07129217276273 -0.629619588892713 0.528943504088136 1 0.999905181554911
"YWHAEP1" 12.6340123822327 -0.15326518048155 0.900553788110001 -0.170189923694851 0.864860775845753 1 0.999905181554911
"YWHAG" 139524.024031048 -0.112242294724633 0.200929791291553 -0.558614499139986 0.576424842575716 1 0.999905181554911
"YWHAH" 47488.8526180318 -0.110268400841425 0.24014402742594 -0.459176112033151 0.646107703293687 1 0.999905181554911
"YWHAQ" 113768.838394496 -0.0662540377284605 0.0844437029898897 -0.784594177926956 0.432691544690545 1 0.999905181554911
"YWHAZ" 134092.462294896 -0.0423930058717999 0.0808610329824186 -0.524269902426516 0.600090827570641 1 0.999905181554911
"YY1" 9141.17249365675 0.0114371536036747 0.11239945140674 0.101754532255563 0.918951516253627 1 0.999905181554911
"YY1AP1" 8014.41301505791 0.0219502111750764 0.0667638793093138 0.328773753145502 0.742326703164456 1 0.999905181554911
"YY2" 250.338363144469 0.158774798867817 0.186191067054879 0.852751968068468 0.393796865198599 1 0.999905181554911
"ZACN" 107.381540608723 -0.241476072240204 0.759396579403531 -0.317984145293189 0.750496963445838 1 0.999905181554911
"ZADH2" 4067.73644797921 -0.0132060543459741 0.166730848846473 -0.0792058244610406 0.936868911899945 1 0.999905181554911
"ZAK" 1147.10535884215 0.537721879024754 0.775807921761378 0.693112127295532 0.488239187624289 1 0.999905181554911
"ZAP70" 24.5354087969331 0.270769977534987 0.653343319543081 0.414437508482295 0.678553724156314 1 0.999905181554911
"ZBBX" 263.636569928956 0.019898328030806 0.32552482370086 0.0611269143919161 0.951258134639533 1 0.999905181554911
"ZBED3" 407.695840570816 0.0174660918989332 0.189088642857968 0.0923698622769886 0.926404183454348 1 0.999905181554911
"ZBED3-AS1" 159.431710110516 0.398132256543624 0.312943182620065 1.27221897984908 0.2032953258313 1 0.999905181554911
"ZBED4" 8884.44713041393 -0.0019153587842163 0.120312620181652 -0.0159198493169248 0.987298334543725 1 0.999905181554911
"ZBED5" 9073.00803672355 0.0737126074965369 0.148955916042908 0.494861899109154 0.620697607099501 1 0.999905181554911
"ZBED5-AS1" 495.291930186204 -0.042802732652054 0.221161143392675 -0.193536405154395 0.846538897780955 1 0.999905181554911
"ZBED6" 1859.23614587573 0.217448199406377 0.385174450283487 0.564544712782314 0.572383479391148 1 0.999905181554911
"ZBED6CL" 457.077639693416 0.138333155382077 0.447536459362611 0.309099186196123 0.757246078217693 1 0.999905181554911
"ZBED8" 2299.43261499362 -0.207694782344371 0.255860190769829 -0.811751064983816 0.416934486416086 1 0.999905181554911
"ZBED9" 3445.36907328856 -0.139715599841156 0.224637630642116 -0.621959906903333 0.533968231584728 1 0.999905181554911
"ZBTB1" 3232.21836764521 0.166507732554088 0.151277189869331 1.10067970391249 0.271036082645677 1 0.999905181554911
"ZBTB10" 12341.356411804 0.0549813515977526 0.146406739588871 0.375538392236228 0.707260099300675 1 0.999905181554911
"ZBTB11" 4816.30853649561 0.0504906503998599 0.104093726206606 0.485049889554783 0.627640956702473 1 0.999905181554911
"ZBTB11-AS1" 399.342332581114 -0.185939848002079 0.246868584899853 -0.75319363975578 0.451333560780009 1 0.999905181554911
"ZBTB12" 3905.26007817163 -0.0245073145045742 0.176248279473902 -0.13904995031854 0.889410677758558 1 0.999905181554911
"ZBTB14" 2218.6866108801 0.0325362770336667 0.188490156350254 0.172615258343823 0.862953857514742 1 0.999905181554911
"ZBTB16" 732.054300622692 0.734835222405909 0.634173684206256 1.1587286585782 0.246566805306999 1 0.999905181554911
"ZBTB17" 3161.11091524772 -0.0157663770435738 0.167526936314854 -0.0941124895517828 0.92501979919049 1 0.999905181554911
"ZBTB18" 4698.81435014701 0.103705714242566 0.386943182385836 0.268012770255134 0.788689488982574 1 0.999905181554911
"ZBTB2" 1697.88615822287 0.116752206658888 0.193146638468123 0.604474442759493 0.545528255848749 1 0.999905181554911
"ZBTB20" 645.9843477987 0.0846134361360525 0.339108985407018 0.249516939324078 0.802960939501272 1 0.999905181554911
"ZBTB21" 3991.41285089194 0.0918366333036171 0.15179186353801 0.605016837945468 0.545167808874664 1 0.999905181554911
"ZBTB22" 4170.51531348599 0.00750079449656006 0.185564271791961 0.040421544643946 0.967757054142164 1 0.999905181554911
"ZBTB24" 1826.17338988624 0.0650573525158513 0.136032925889916 0.478247101503194 0.632474341775909 1 0.999905181554911
"ZBTB25" 706.412379442672 -0.103098552980914 0.168210560233507 -0.612913676987903 0.539933419323555 1 0.999905181554911
"ZBTB26" 1413.99133955054 -0.0219646558199246 0.215288723309966 -0.102024181676718 0.918737481029766 1 0.999905181554911
"ZBTB3" 824.697879818985 -0.0486745746781272 0.137804837859837 -0.353213830762855 0.723928139859818 1 0.999905181554911
"ZBTB33" 7803.18839081296 0.00742405255313815 0.182540937447294 0.0406706169967038 0.967558486446114 1 0.999905181554911
"ZBTB34" 5752.28403372784 -0.0219832710655097 0.166358620463717 -0.132143864887989 0.894870500942519 1 0.999905181554911
"ZBTB37" 762.015245731802 0.166766728712467 0.252948340662388 0.659291649337412 0.50970850375512 1 0.999905181554911
"ZBTB38" 3927.90713724619 -0.142241274349942 0.150749108250591 -0.943562957025881 0.34539302918727 1 0.999905181554911
"ZBTB39" 4951.81648586351 0.0608360135128845 0.113647526662837 0.53530433348866 0.592439430279113 1 0.999905181554911
"ZBTB4" 6442.19373000244 -0.111200579797407 0.133395191014475 -0.833617606090018 0.404496501180666 1 0.999905181554911
"ZBTB40" 4635.69568591552 0.0868604584812466 0.247640060363963 0.350752856196148 0.725773768094333 1 0.999905181554911
"ZBTB41" 11295.8164822345 -0.0544828793828596 0.181824149270839 -0.299646001927411 0.764447191058169 1 0.999905181554911
"ZBTB42" 126.731721893476 0.209457512155757 0.510091314591559 0.410627482107736 0.681345708918396 1 0.999905181554911
"ZBTB43" 4060.52564169234 0.0198124457581833 0.0856401610042611 0.231345265186943 0.817046583775698 1 0.999905181554911
"ZBTB44" 6879.07124782368 -0.0745581894796573 0.153939488174276 -0.484334398950641 0.628148566917964 1 0.999905181554911
"ZBTB45" 1767.27622539811 -0.151001657812071 0.177702597127484 -0.849743674279235 0.395467611122295 1 0.999905181554911
"ZBTB46" 5971.56755938587 -0.16697713821169 0.224354148035897 -0.744256969053113 0.456721028747029 1 0.999905181554911
"ZBTB47" 1843.34365074322 -0.136409143633668 0.157414318945145 -0.86656121595395 0.386182471606328 1 0.999905181554911
"ZBTB48" 1596.95460821162 -0.0727110927674443 0.122687189768351 -0.592654317901749 0.553412519484585 1 0.999905181554911
"ZBTB49" 739.611618408204 0.146400968165224 0.108238243229915 1.35258078657324 0.176189593948423 1 0.999905181554911
"ZBTB5" 7594.44382943743 0.018410859157672 0.162377582296323 0.113383010741433 0.909726908313237 1 0.999905181554911
"ZBTB6" 4266.95303195106 0.0631397966278051 0.13449419481907 0.469461129625293 0.638740062594137 1 0.999905181554911
"ZBTB7A" 1438.8539865751 0.0449893668013891 0.185911703172458 0.241993193724095 0.808785437142562 1 0.999905181554911
"ZBTB7B" 188.528289247321 0.235216223127661 0.379673646061908 0.619522122663493 0.535572452647676 1 0.999905181554911
"ZBTB7C" 4648.34675346439 -0.133573161546858 0.577243909949358 -0.231398130399637 0.817005517479818 1 0.999905181554911
"ZBTB8A" 4799.64447916764 -0.0159212711387415 0.131118671865333 -0.121426421670086 0.903353290249579 1 0.999905181554911
"ZBTB8B" 1625.02444579787 -0.12417691909962 0.173807708290846 -0.714450010996204 0.474948956723915 1 0.999905181554911
"ZBTB8OS" 1510.3606799766 0.14614527450961 0.132993921140976 1.09888687584972 0.271817411874242 1 0.999905181554911
"ZBTB9" 2573.33293824803 0.138601897030864 0.10118523554269 1.36978380578448 0.170754398693439 1 0.999905181554911
"ZC2HC1A" 14164.3388861666 -0.0650336690821984 0.218160346470912 -0.298100319944576 0.765626597385367 1 0.999905181554911
"ZC2HC1C" 372.622478260923 -0.152502614788347 0.160482127241754 -0.950277874611007 0.341971078130304 1 0.999905181554911
"ZC3H10" 1124.89734312848 -0.0514651736807027 0.144904886209876 -0.355165205444916 0.722465829693933 1 0.999905181554911
"ZC3H11A" 19310.6039808037 0.0792970524411569 0.16106296313736 0.492335735643518 0.622482021483221 1 0.999905181554911
"ZC3H12A" 38.7098405248687 0.918342862975208 0.583416722066276 1.57407703317576 0.11546964146688 1 0.999905181554911
"ZC3H12B" 1299.64178861855 0.0412195420322825 0.190327664794065 0.216571469401898 0.828542322148811 1 0.999905181554911
"ZC3H12C" 5079.06059215503 0.182283545092863 0.302947596725265 0.601699921251301 0.547373902439093 1 0.999905181554911
"ZC3H12D" 29.1044796075136 -0.170741329647526 0.511614554055998 -0.333730399758795 0.738583007784994 1 0.999905181554911
"ZC3H13" 19929.7673161052 -0.0114345348060401 0.0931965277478121 -0.122692712726183 0.902350434668156 1 0.999905181554911
"ZC3H14" 8912.86465879484 0.101992582214126 0.180760848986271 0.564240446900495 0.572590504706679 1 0.999905181554911
"ZC3H15" 12306.6900878831 0.00290212616203013 0.125043647889451 0.023208905138435 0.981483635248587 1 0.999905181554911
"ZC3H18" 5831.83734223242 0.00968551043065086 0.219106467855918 0.0442045847638781 0.964741327514601 1 0.999905181554911
"ZC3H3" 2792.69693068429 -0.0446649198019396 0.163198012096514 -0.273685440331988 0.784326367638107 1 0.999905181554911
"ZC3H4" 6025.82019207684 0.00250291494367333 0.140592814131107 0.0178025808725849 0.985796345848432 1 0.999905181554911
"ZC3H6" 3742.74306402774 -0.222573662183336 0.187775279545551 -1.18531929613953 0.235891226964774 1 0.999905181554911
"ZC3H7A" 8082.24634809328 0.0649096429471233 0.111303636889793 0.583176298285686 0.559774625051353 1 0.999905181554911
"ZC3H7B" 25254.8216685484 -0.0345618911061545 0.137901418649949 -0.25062752395526 0.802102099718103 1 0.999905181554911
"ZC3H8" 1469.69693137354 -0.125225256791445 0.142327092474456 -0.879841319135493 0.378945277413581 1 0.999905181554911
"ZC3HAV1" 2847.7901106431 -0.215112676606941 0.215994334782495 -0.995918142128857 0.319289919675274 1 0.999905181554911
"ZC3HAV1L" 77.0499437522157 0.25941937038827 0.572266985161281 0.453318777974163 0.650319213116749 1 0.999905181554911
"ZC3HC1" 2096.31431804091 0.0749234120240238 0.104111112653253 0.719648557340465 0.471741407064579 1 0.999905181554911
"ZC4H2" 6493.97181469237 -0.223204126600367 0.0976809630427018 -2.28503200263077 0.0223109513176397 1 0.999905181554911
"ZCCHC10" 2172.55952246188 0.0910939054674475 0.161267768586456 0.564861201130913 0.572168175525837 1 0.999905181554911
"ZCCHC11" 11636.20882601 -0.0306590523202776 0.177924542972149 -0.172314913997428 0.863189960049141 1 0.999905181554911
"ZCCHC12" 19988.0871971892 -0.0773884995692334 0.314324296286734 -0.246205910530816 0.805522840422816 1 0.999905181554911
"ZCCHC14" 9449.30901531258 -0.0341870609722255 0.118688278371964 -0.288040752138005 0.773315544251769 1 0.999905181554911
"ZCCHC17" 9092.57860714511 -0.0787352955465 0.0942306887186531 -0.835558952366165 0.403403069052291 1 0.999905181554911
"ZCCHC18" 3212.14446759168 -0.134422413162141 0.278234841303373 -0.483125738431779 0.629006459784273 1 0.999905181554911
"ZCCHC2" 2082.91378852639 -0.0566335002659601 0.118651755199962 -0.477308575591795 0.633142405291709 1 0.999905181554911
"ZCCHC24" 298.615134378622 -0.0876125169132812 1.09950937454161 -0.0796832832369505 0.936489155215947 1 0.999905181554911
"ZCCHC3" 6660.58564702749 0.0711786910095004 0.125087487121341 0.569031264817509 0.569334922732887 1 0.999905181554911
"ZCCHC4" 901.03142305513 0.0128233845489722 0.259023208494227 0.0495067010540023 0.96051549708102 1 0.999905181554911
"ZCCHC6" 4418.75668497158 -0.0117903134318328 0.118895174395218 -0.0991656178798377 0.921006773221758 1 0.999905181554911
"ZCCHC7" 2453.39510896184 -0.0351245181602613 0.107196474182413 -0.327664864242558 0.74316507225776 1 0.999905181554911
"ZCCHC8" 3410.89870591378 0.0667414170388253 0.210205130191953 0.31750612831323 0.750859590137546 1 0.999905181554911
"ZCCHC9" 1323.42146136192 0.0913013911196057 0.273317667698854 0.334048625133897 0.738342866509311 1 0.999905181554911
"ZCRB1" 4571.51143002961 0.014651039483433 0.0919577649329459 0.159323570925373 0.87341395103493 1 0.999905181554911
"ZCWPW1" 273.363910499815 0.0488774202245537 0.254234400514858 0.192253369825526 0.847543742462562 1 0.999905181554911
"ZCWPW2" 45.8175568115009 0.0211038962607238 0.35233536268273 0.059897184602862 0.952237522232354 1 0.999905181554911
"ZDBF2" 10381.4162980741 -0.0358894861925118 0.162175395971443 -0.221300438192433 0.824858508812563 1 0.999905181554911
"ZDHHC1" 274.037920503152 0.0490370952793138 0.30965644839958 0.158359677419139 0.874173385549558 1 0.999905181554911
"ZDHHC11" 999.336721296035 0.109253146291784 0.230797103302042 0.473373126129773 0.635946999279315 1 0.999905181554911
"ZDHHC12" 243.888387973174 -0.105373849370965 0.339455964328402 -0.310419790618327 0.756241746222877 1 0.999905181554911
"ZDHHC13" 3198.36423976605 -0.103872295109982 0.118070159182062 -0.879750614630855 0.378994423400655 1 0.999905181554911
"ZDHHC14" 2407.74760317822 -0.0718047874681631 0.454754236563334 -0.157898006648175 0.874537168825096 1 0.999905181554911
"ZDHHC15" 2656.70532216902 -0.152086468008716 0.132041877487926 -1.15180479785758 0.249401295885164 1 0.999905181554911
"ZDHHC16" 2992.46167268982 -0.0730041626054298 0.116186167033594 -0.628337817395432 0.52978266282295 1 0.999905181554911
"ZDHHC17" 14600.3390430844 0.0394764624596862 0.166602549133256 0.23694993062868 0.812695633710895 1 0.999905181554911
"ZDHHC18" 3853.53125926572 -0.0435474927242508 0.0925467433033105 -0.470545922740137 0.637965032761706 1 0.999905181554911
"ZDHHC2" 4260.19255631522 -0.0567429438041901 0.189957869756063 -0.298713308782929 0.76515880150524 1 0.999905181554911
"ZDHHC20" 5461.21317270198 0.111816251515145 0.293744459909944 0.380658248157005 0.703456853578402 1 0.999905181554911
"ZDHHC21" 8057.22481829768 -0.0977520850964992 0.211798048629053 -0.461534399061929 0.644415247672988 1 0.999905181554911
"ZDHHC22" 2989.59925614712 -0.115584225076903 0.247020909330045 -0.467912717957292 0.639847008213679 1 0.999905181554911
"ZDHHC23" 1536.70358449342 -0.378270951982789 0.483570685769001 -0.782245415437543 0.434070358896666 1 0.999905181554911
"ZDHHC24" 529.387010836987 -0.154618687145787 0.28741719133061 -0.537959077638931 0.590605300875708 1 0.999905181554911
"ZDHHC3" 7935.40908101488 0.00756204277635965 0.142209362216343 0.0531754214947923 0.957592138707606 1 0.999905181554911
"ZDHHC4" 3410.2168337818 0.0505967594713544 0.116160019381382 0.435578090816537 0.663142869621919 1 0.999905181554911
"ZDHHC5" 9079.64324958817 -0.0306451480097516 0.181630476042455 -0.168722500086321 0.866014919994086 1 0.999905181554911
"ZDHHC6" 3290.94606881437 0.00731674097081253 0.145313857524555 0.0503512954335837 0.959842447732445 1 0.999905181554911
"ZDHHC7" 5685.70837447618 -0.0382956074307717 0.14091139768151 -0.271770829477741 0.785798235989196 1 0.999905181554911
"ZDHHC8" 2979.74432079539 0.0172944556541736 0.170919173803071 0.101184994458842 0.919403608266075 1 0.999905181554911
"ZDHHC8P1" 1466.0477917715 -0.0879647332242775 0.365227948607578 -0.240848854967537 0.809672263132134 1 0.999905181554911
"ZDHHC9" 11279.7218500042 -0.106033837081396 0.169529679162297 -0.625458843580337 0.53166995217772 1 0.999905181554911
"ZEB1" 13632.9079619647 -0.103279889638261 0.205230710044328 -0.503237988193644 0.614796959319035 1 0.999905181554911
"ZEB1-AS1" 1522.16641920094 -0.23477476370187 0.243385550917734 -0.964620795345513 0.334734779688392 1 0.999905181554911
"ZEB2" 5598.69792754146 0.406938836340784 0.79439066989018 0.512265377433298 0.608465292979019 1 0.999905181554911
"ZEB2-AS1" 16.7802963522605 0.31723779331253 1.28554593659842 0.246772817898633 0.805084048180308 1 0.999905181554911
"ZER1" 8385.4721908129 -0.0991916934977742 0.198274770520679 -0.500273903922783 0.61688222651219 1 0.999905181554911
"ZFAND1" 2604.86395246627 0.0203904852934058 0.133477796993298 0.152763124300213 0.878585078888827 1 0.999905181554911
"ZFAND2A" 2081.93908542184 -0.0340510297758017 0.303915650940915 -0.112041053727837 0.910790855314256 1 0.999905181554911
"ZFAND2B" 1426.86695673704 -0.0421375616046603 0.151926094042415 -0.277355656842572 0.781507027123927 1 0.999905181554911
"ZFAND3" 17900.0680192577 -0.0344602241799215 0.1328623041501 -0.259367955420902 0.795351351790662 1 0.999905181554911
"ZFAND4" 1570.55670584876 -0.0143683153476314 0.159095264907774 -0.0903126523341889 0.928038766130661 1 0.999905181554911
"ZFAND5" 30595.5365928245 0.0266755777656103 0.0590814754763838 0.451504935354452 0.651625668797821 1 0.999905181554911
"ZFAND6" 9363.69499522106 -0.0556728591485686 0.127788879690508 -0.435662784456699 0.663081410849893 1 0.999905181554911
"ZFAS1" 10347.0135719682 -0.00792350520064833 0.174755903733983 -0.0453404150094388 0.96383597402677 1 0.999905181554911
"ZFAT" 758.958931336325 -0.0298053611815503 0.179801366320442 -0.165768268570502 0.868339318594985 1 0.999905181554911
"ZFC3H1" 7869.31707198461 0.023654352777733 0.220286351169168 0.107380019924919 0.914487504640072 1 0.999905181554911
"ZFHX2" 2308.00164403637 -0.394686378411805 0.430690669977047 -0.916403363074569 0.359455372068347 1 0.999905181554911
"ZFHX3" 10719.3997619339 0.0526036202588419 0.725102948991278 0.072546416108252 0.942167068040648 1 0.999905181554911
"ZFHX4" 8751.20788549698 -0.00211906904211238 0.877568455634754 -0.00241470511902076 0.998073345938965 1 0.999905181554911
"ZFHX4-AS1" 438.718006459074 -0.0449129838185496 1.06782151880282 -0.0420603846501458 0.966450560675489 1 0.999905181554911
"ZFP1" 3997.86898578722 0.00110887421237071 0.234119111567078 0.00473636776147173 0.996220939418233 1 0.999905181554911
"ZFP14" 6922.46319488752 -0.104915418246065 0.180290998438152 -0.581922664774948 0.560618773256054 1 0.999905181554911
"ZFP2" 607.037300356415 -0.076473749223735 0.219865212148026 -0.347821051255023 0.727974579028997 1 0.999905181554911
"ZFP28" 3572.11580304343 -0.0050612313505972 0.0879187145840492 -0.0575671672924508 0.954093402988611 1 0.999905181554911
"ZFP30" 6819.60510838466 -0.102277790258771 0.128232016800835 -0.797599482644221 0.42510295135911 1 0.999905181554911
"ZFP36" 62.6187239353672 0.982214054604195 0.423588227554037 2.31879450539945 0.0204061812742953 1 0.999905181554911
"ZFP36L1" 7013.75777859263 0.630694670006032 1.18053739427228 0.534243703813222 0.593172935732678 1 0.999905181554911
"ZFP36L2" 1739.56970408819 0.539095401029092 1.08855448191698 0.495239705485139 0.620430926195927 1 0.999905181554911
"ZFP37" 3030.1781505216 -0.0953695634142139 0.132709668125285 -0.718633124183385 0.472366998443332 1 0.999905181554911
"ZFP41" 2503.02926394532 -0.0250260719268281 0.105098485024637 -0.23812019669895 0.811787870509929 1 0.999905181554911
"ZFP62" 5893.45105537616 0.0112747695457127 0.238944564914399 0.0471857125093089 0.962365214604354 1 0.999905181554911
"ZFP64" 3257.51952768232 -0.158622397282114 0.0994650365753389 -1.59475533055243 0.110766959621072 1 0.999905181554911
"ZFP69" 692.34842411123 0.0757666825092003 0.293930189778388 0.25777101211116 0.796583637604387 1 0.999905181554911
"ZFP69B" 1936.83554817717 -0.0849645718072425 0.130874368170173 -0.64920712126583 0.51620450938731 1 0.999905181554911
"ZFP82" 2347.9609693803 0.0103775402116576 0.171241101670473 0.0606019238980812 0.951676241293329 1 0.999905181554911
"ZFP90" 11603.7422695696 -0.062649919177984 0.116168142398497 -0.539303787462425 0.589677255889665 1 0.999905181554911
"ZFP91" 10361.0822362109 0.0153954031745064 0.0797357245835434 0.193080369619966 0.846896026154018 1 0.999905181554911
"ZFPL1" 1567.43430737745 0.0176228140172752 0.17652886662782 0.0998296446010148 0.920479572616496 1 0.999905181554911
"ZFPM1" 653.54098794286 0.0610513358879512 0.209453384233049 0.291479348073088 0.770684736359483 1 0.999905181554911
"ZFPM2" 447.15073875759 -0.316992846087929 0.701650531220393 -0.451781666204368 0.651426278702852 1 0.999905181554911
"ZFR" 26073.4764037425 0.0235282453332062 0.07743736069575 0.303835837402159 0.761252962332733 1 0.999905181554911
"ZFR2" 955.158960993222 0.0939821543672359 0.344245890443174 0.273008791030869 0.784846457925729 1 0.999905181554911
"ZFX" 3704.3180553958 0.146260688825706 0.145549680277094 1.00488498873552 0.314952233487982 1 0.999905181554911
"ZFY" 1761.97198668672 0.15886614823749 0.150877896438012 1.0529451429803 0.292366134667925 1 0.999905181554911
"ZFYVE1" 4935.46302945213 -0.105507634073768 0.11244261763988 -0.938324242963441 0.348077804782785 1 0.999905181554911
"ZFYVE16" 6067.51315606652 0.113864508483507 0.216143320560515 0.526800958679766 0.59833181710275 1 0.999905181554911
"ZFYVE19" 1488.68573129673 -0.167503358674554 0.128057758167869 -1.3080297599383 0.190863215496365 1 0.999905181554911
"ZFYVE20" 10206.2325111603 0.0173047975889805 0.141687113325423 0.122133884887861 0.902792986490778 1 0.999905181554911
"ZFYVE21" 2446.64651298423 0.000675955966568373 0.124492399526494 0.00542969666533352 0.995667750147845 1 0.999905181554911
"ZFYVE26" 4119.51035775808 -0.066423248610909 0.142200847112518 -0.467108670304549 0.640422131275667 1 0.999905181554911
"ZFYVE27" 7627.7936116713 -0.115057757071922 0.237710625077932 -0.484024460556615 0.628368509678469 1 0.999905181554911
"ZFYVE28" 521.232113673016 -0.215808749023261 0.291075691915681 -0.741417971397543 0.458440051212012 1 0.999905181554911
"ZFYVE9" 9462.14953741792 -0.00300082994517715 0.147516199835188 -0.0203423756070847 0.983770251925522 1 0.999905181554911
"ZGLP1" 458.419291043819 -0.0396309821775631 0.259936825110138 -0.152463900260269 0.878821060950418 1 0.999905181554911
"ZGPAT" 2211.26181166089 0.145354185912291 0.20192732411912 0.719834160861485 0.471627109229967 1 0.999905181554911
"ZGRF1" 1184.49757947064 0.391969082005558 0.582548543216453 0.672852222479796 0.501041310381003 1 0.999905181554911
"ZHX1" 8785.52564536828 -0.148095496006649 0.165308708382355 -0.895872319467333 0.370320959451506 1 0.999905181554911
"ZHX1-C8orf76" 27.7313301343708 -0.156921159952222 0.558169051484348 -0.281135544034409 0.778606439888299 1 0.999905181554911
"ZHX2" 1326.25167737117 0.330485983667989 0.442765981815887 0.74641231991805 0.455418379308886 1 0.999905181554911
"ZHX3" 6820.56729886175 0.00680515732956116 0.218598851750847 0.0311308008942219 0.975165226006541 1 0.999905181554911
"ZIC1" 917.830529173215 0.521531733092843 1.54891869456456 0.336706978179677 0.736337802417143 1 0.999905181554911
"ZIC2" 2382.81564310913 1.12386656993577 0.933832243243735 1.20349942729749 0.228783112856084 1 0.999905181554911
"ZIC3" 821.615686205896 0.157124467196946 1.71594676183661 0.0915672156569545 0.927041900100924 1 0.999905181554911
"ZIC4" 72.4454092481605 0.157699902846846 1.61579080044308 0.097599208266071 0.922250553217993 1 0.999905181554911
"ZIC5" 698.309739840537 1.61727205107896 1.19801021151674 1.34996516351177 0.177027157521359 1 0.999905181554911
"ZIK1" 2443.39184920209 0.158130658218699 0.191502516526335 0.82573671138652 0.408953462367196 1 0.999905181554911
"ZKSCAN1" 31599.3253945236 0.026741353636984 0.127156651716223 0.210302436215945 0.833431633980892 1 0.999905181554911
"ZKSCAN2" 11191.3899619967 -0.0131087345470245 0.0953377017699095 -0.137497908001406 0.890637246213924 1 0.999905181554911
"ZKSCAN3" 1799.73054388378 -0.0628245488197124 0.142680837580903 -0.440315251051773 0.659708796354767 1 0.999905181554911
"ZKSCAN4" 944.824276643921 0.0177830815003466 0.121488199765846 0.146377027025022 0.883623761741085 1 0.999905181554911
"ZKSCAN5" 4511.79093992128 0.0202827196128691 0.101789177740771 0.199262043991786 0.842057768273209 1 0.999905181554911
"ZKSCAN7" 1636.27108299084 0.145981851726104 0.0988963595254185 1.47610945869634 0.139914510087499 1 0.999905181554911
"ZKSCAN8" 10524.6353770771 0.119003468120023 0.20050213863399 0.593527175973217 0.552828401333008 1 0.999905181554911
"ZMAT1" 1185.45015185517 0.283484733565501 0.368596632255113 0.769092033834144 0.441838676935527 1 0.999905181554911
"ZMAT2" 9948.87726544749 0.0388748263917858 0.0690769581017032 0.562775597827422 0.573587698806668 1 0.999905181554911
"ZMAT3" 7880.3473765225 0.207687615571659 0.273822591898458 0.758475091962741 0.448166618778896 1 0.999905181554911
"ZMAT4" 447.319708151147 -0.0267542918979116 0.396518138239275 -0.0674730594083618 0.946205108615039 1 0.999905181554911
"ZMAT5" 981.176820135861 -0.0693291136666413 0.170548217571792 -0.406507406842041 0.684369815827869 1 0.999905181554911
"ZMIZ1" 49630.3051370054 -0.117488243027644 0.173822143328535 -0.675910679605322 0.499097356765208 1 0.999905181554911
"ZMIZ1-AS1" 70.8013016739057 -0.432756446690263 0.303932583116711 -1.42385670615672 0.15448795657657 1 0.999905181554911
"ZMIZ2" 15115.4447512723 0.0151866184116948 0.150477072606432 0.100923138313669 0.919611475166092 1 0.999905181554911
"ZMPSTE24" 5216.90415711382 0.0335928425881226 0.178569963641482 0.188121461768159 0.850781437391125 1 0.999905181554911
"ZMYM1" 1872.87035353973 0.0496867653043862 0.211904808656562 0.234476818243962 0.814614827970344 1 0.999905181554911
"ZMYM2" 23792.9869100086 -0.0174793087024274 0.127299658797504 -0.137308370403662 0.890787054479112 1 0.999905181554911
"ZMYM3" 12925.1487428028 -0.06059231600015 0.0974143835710868 -0.622005845327078 0.533938024418646 1 0.999905181554911
"ZMYM4" 19456.4981443695 0.0281567704237425 0.188377477870818 0.149469940578838 0.881182826837088 1 0.999905181554911
"ZMYM5" 2231.331990022 -0.0292832381575531 0.19077287370666 -0.15349791397796 0.878005635219169 1 0.999905181554911
"ZMYM6" 2738.72028929311 0.0304870745815457 0.11800860678086 0.258346195359799 0.796139737211767 1 0.999905181554911
"ZMYM6NB" 89.9186827114697 0.342697163359612 0.43447523492473 0.78876109801513 0.430251650451958 1 0.999905181554911
"ZMYND10" 116.242102065929 -0.0741172595403213 0.555831127903384 -0.133344924059749 0.893920600538917 1 0.999905181554911
"ZMYND11" 18386.9508781743 0.0132954031158964 0.101054032805998 0.131567268981938 0.895326575989872 1 0.999905181554911
"ZMYND12" 85.2653022105238 0.173879059837829 0.486999140388115 0.357041820852611 0.721060497794196 1 0.999905181554911
"ZMYND19" 3261.32434581301 -0.0739179007936616 0.18376548426408 -0.402240393998244 0.687507116906849 1 0.999905181554911
"ZMYND8" 13339.4059811676 -0.0236812685533965 0.0965689568476138 -0.245226513016659 0.80628104859587 1 0.999905181554911
"ZNF10" 4228.58189415612 0.031488520947404 0.0936667171705403 0.33617619895947 0.736737999974795 1 0.999905181554911
"ZNF100" 1485.53924481984 0.283864528717395 0.387658820058273 0.732253502383164 0.464013853954835 1 0.999905181554911
"ZNF101" 509.151684527972 0.213552101832335 0.251248792586598 0.849962698860453 0.395345824880207 1 0.999905181554911
"ZNF106" 11856.9579109916 0.0451392557636678 0.180973923986549 0.249424087013899 0.803032755052736 1 0.999905181554911
"ZNF107" 2314.91829048743 0.247572970252474 0.402004365707008 0.615846471759245 0.537995852828601 1 0.999905181554911
"ZNF112" 2043.47460056959 -0.0755258025982166 0.143830618219314 -0.525102398454927 0.599512008872434 1 0.999905181554911
"ZNF114" 956.089168189795 0.0583074317637435 0.175604976908264 0.332037467219414 0.739860967636223 1 0.999905181554911
"ZNF117" 4538.73961504237 0.239601265976 0.423935052712691 0.565183898908173 0.571948687075193 1 0.999905181554911
"ZNF12" 5991.65337384831 0.0487787559411077 0.123975637967953 0.393454365233568 0.693983922927289 1 0.999905181554911
"ZNF121" 1698.35481090228 0.139983319282262 0.215257980340455 0.650304899548263 0.515495292876429 1 0.999905181554911
"ZNF124" 1101.15239840227 -0.00294773299735791 0.141511191869885 -0.0208303877481879 0.98338095707666 1 0.999905181554911
"ZNF131" 3592.22510045374 0.0719280912436758 0.112433774389646 0.639737406612402 0.522343332132225 1 0.999905181554911
"ZNF132" 992.814021624916 -0.0515714772276682 0.122366254734355 -0.421451791097348 0.673425207153103 1 0.999905181554911
"ZNF133" 1987.25012889875 0.057088415238008 0.145776391453762 0.391616328739456 0.695341721114833 1 0.999905181554911
"ZNF134" 4628.79253604947 0.0133965980940372 0.103040635317616 0.13001276683459 0.896556325951992 1 0.999905181554911
"ZNF135" 1158.19309089644 0.0819875364623228 0.199379456920065 0.411213560959759 0.680915945383645 1 0.999905181554911
"ZNF136" 2750.47938198109 -0.0376874969839953 0.139280984931065 -0.270586088995911 0.786709396197571 1 0.999905181554911
"ZNF137P" 264.84436260916 0.366366536086324 0.374904020672558 0.977227545943845 0.328456513689455 1 0.999905181554911
"ZNF138" 3867.63490740144 -0.0761540893176557 0.157552407384236 -0.48335719258121 0.628842137559732 1 0.999905181554911
"ZNF14" 2040.35441798666 0.0453010827074236 0.161725144407044 0.28011156133771 0.77939191496317 1 0.999905181554911
"ZNF140" 2135.8477824661 0.137397603699421 0.137611373032578 0.998446572194972 0.318062859874358 1 0.999905181554911
"ZNF141" 1143.77019174436 0.059532565205496 0.261027133579477 0.228070409344512 0.819591503811424 1 0.999905181554911
"ZNF142" 4178.60988354612 -0.0299441777723423 0.10867531264007 -0.27553799519783 0.782902939117969 1 0.999905181554911
"ZNF143" 2132.71132372581 -0.00964280741816423 0.14438491826822 -0.066785420068951 0.946752530592623 1 0.999905181554911
"ZNF146" 12372.367291379 0.109257913125242 0.250563088970627 0.436049513813464 0.662800805716233 1 0.999905181554911
"ZNF148" 10015.3034369649 -0.0197379327650011 0.148232353953272 -0.133155362096073 0.894070512291033 1 0.999905181554911
"ZNF154" 5056.86921137706 0.0322528465331995 0.192476689644021 0.167567545934264 0.866923504723028 1 0.999905181554911
"ZNF155" 1014.59802729444 0.034498907072887 0.167596270231239 0.205845315204733 0.836911742688046 1 0.999905181554911
"ZNF157" 292.594289700045 0.00227642696953127 0.180099415862412 0.0126398353855315 0.989915139030882 1 0.999905181554911
"ZNF16" 1017.40467945792 0.0740401349278158 0.185195765362752 0.399793887202496 0.689308333414171 1 0.999905181554911
"ZNF160" 5298.31085311461 -0.0196673914287495 0.192356628929667 -0.102244417248239 0.918562672599363 1 0.999905181554911
"ZNF165" 158.444889068876 0.144464770758058 0.256854099894127 0.562439029852375 0.573816933257848 1 0.999905181554911
"ZNF169" 452.096449786236 -0.0762517322170518 0.164748056682832 -0.462838431920622 0.643480181415073 1 0.999905181554911
"ZNF17" 1073.02724244811 0.00947593552491807 0.149640382926626 0.0633247211721213 0.949507930616565 1 0.999905181554911
"ZNF174" 1491.59093665276 -0.0405349759240118 0.0768200786067355 -0.527661213828252 0.597734498080994 1 0.999905181554911
"ZNF175" 1164.43907300269 0.0711684250228456 0.160945334951096 0.442190045734911 0.658351688672804 1 0.999905181554911
"ZNF18" 1003.43695633834 -0.0203120696936991 0.106508019971464 -0.190709297751861 0.848753353838864 1 0.999905181554911
"ZNF180" 2725.56068099407 0.100490357279422 0.103880628485384 0.967363778450382 0.333362210738582 1 0.999905181554911
"ZNF181" 1940.1839288807 -0.0775873932971743 0.176446040788251 -0.439723061795901 0.660137697507569 1 0.999905181554911
"ZNF182" 1482.53136250924 -0.118544028146632 0.223343245782997 -0.530770598103562 0.595577756955632 1 0.999905181554911
"ZNF184" 1931.2601579374 0.0613932804616409 0.230729714437746 0.266083112057098 0.790175200939448 1 0.999905181554911
"ZNF185" 690.789864537708 0.185474551997776 0.531245883978058 0.349131273467779 0.726990759183433 1 0.999905181554911
"ZNF189" 4138.91634065702 0.0658355094033195 0.124277420905355 0.529746344297385 0.596287811098917 1 0.999905181554911
"ZNF19" 678.216608592368 0.18155608926012 0.236472971402348 0.767766769214444 0.442625760305173 1 0.999905181554911
"ZNF192P1" 182.448672053376 0.104562162747845 0.413954799463724 0.252593188636308 0.80058259405692 1 0.999905181554911
"ZNF195" 6128.61598262335 0.087276526368555 0.115006655901009 0.758882394108372 0.447922911650859 1 0.999905181554911
"ZNF197" 11512.6609982814 -0.0391708021847699 0.125960597219464 -0.310976631180318 0.75581838706096 1 0.999905181554911
"ZNF2" 714.276206888406 -0.127227330506224 0.225376996593392 -0.564508944698372 0.572407814481665 1 0.999905181554911
"ZNF20" 28.8715098544243 0.562824746153528 0.498443542315361 1.12916448578931 0.258828452232404 1 0.999905181554911
"ZNF200" 1945.01100410799 0.0737173782327433 0.0905081322766584 0.814483476550036 0.415368034288561 1 0.999905181554911
"ZNF202" 2364.52952110878 0.0521046783024396 0.116538499858207 0.447102703105289 0.654800907411782 1 0.999905181554911
"ZNF204P" 644.754165798105 -0.234531668648281 0.791856866620065 -0.296179370963023 0.767093102047412 1 0.999905181554911
"ZNF205" 1673.56147727856 -0.07435625839925 0.150281293058141 -0.494780533798595 0.620755046681697 1 0.999905181554911
"ZNF205-AS1" 159.77710218365 0.126781761522648 0.19382262699183 0.654112285496948 0.513039466959231 1 0.999905181554911
"ZNF207" 15379.5480263165 0.025419887306648 0.140366744761485 0.181096222968212 0.856292049217122 1 0.999905181554911
"ZNF208" 586.320040285614 1.3157367560336 0.66595012263964 1.97572867892626 0.0481855149546726 1 0.999905181554911
"ZNF211" 2968.20320594648 0.00980698604739951 0.2166573179014 0.0452649656258674 0.963896112181573 1 0.999905181554911
"ZNF212" 1772.22850506616 0.0484064978287655 0.141701191249357 0.341609674569234 0.732644655516487 1 0.999905181554911
"ZNF213" 2453.78384787866 -0.0233491344002266 0.14807819914916 -0.157681107241904 0.874708088473517 1 0.999905181554911
"ZNF213-AS1" 1085.11080391902 0.173886612832846 0.122648456649868 1.4177643778205 0.156259567492294 1 0.999905181554911
"ZNF214" 852.693883609577 0.178367427400996 0.275490551306111 0.647453883827773 0.517338231807887 1 0.999905181554911
"ZNF215" 698.436847198812 -0.0583297145766909 0.497755958706955 -0.11718536675727 0.906713162655672 1 0.999905181554911
"ZNF217" 3240.41951569954 0.0527901577415053 0.409881331465556 0.128793759776155 0.897520843382272 1 0.999905181554911
"ZNF219" 4249.21483207824 0.244922720203384 0.439226792907401 0.557622449628247 0.577102223324336 1 0.999905181554911
"ZNF22" 5135.74681890862 0.102463627668645 0.210803726246232 0.48606174802129 0.626923386796361 1 0.999905181554911
"ZNF221" 901.228145736008 -0.112221814538056 0.26233253050402 -0.42778459203075 0.668807955733916 1 0.999905181554911
"ZNF222" 956.458819099356 -0.0573060367580972 0.129858903835613 -0.441294628750603 0.658999714134448 1 0.999905181554911
"ZNF223" 1317.80469130274 -0.0932868663531361 0.132438211407854 -0.70438029448957 0.481195974370263 1 0.999905181554911
"ZNF224" 1082.82521569486 0.0744157196709195 0.301113412672451 0.247135187404848 0.80480360253477 1 0.999905181554911
"ZNF225" 762.611037398821 0.118313375175643 0.275540744925877 0.429386133827397 0.667642243054908 1 0.999905181554911
"ZNF226" 2486.24341607284 0.0345089502023494 0.139689839682618 0.247039801038898 0.804877421684972 1 0.999905181554911
"ZNF227" 2362.78404239772 0.0507238670923401 0.247150460412641 0.205234766739466 0.837388707612643 1 0.999905181554911
"ZNF229" 4267.29903619242 -0.0957306280847986 0.094856267805499 -1.00921773857994 0.312870221262132 1 0.999905181554911
"ZNF23" 2994.67490637303 -0.0476071671424235 0.129226994411504 -0.368399554282178 0.71257532975847 1 0.999905181554911
"ZNF230" 566.39553684898 -0.112594650890703 0.243818224012454 -0.461797518814473 0.644226530363629 1 0.999905181554911
"ZNF232" 1571.60406533624 0.019601705055462 0.226916264190748 0.086382988567909 0.931161969533675 1 0.999905181554911
"ZNF233" 339.274581886134 -0.266335727678268 0.227831024384281 -1.16900553117402 0.242401402880319 1 0.999905181554911
"ZNF234" 1946.55565384211 -0.076599296211485 0.212201064082202 -0.360975080604743 0.718118075688864 1 0.999905181554911
"ZNF235" 785.217126395818 -0.0332179813946292 0.164401270741625 -0.202054286106066 0.839874285107225 1 0.999905181554911
"ZNF236" 2058.36613992266 -0.0353653393948864 0.102611957911722 -0.344651248398473 0.730356572997369 1 0.999905181554911
"ZNF239" 652.748596851043 0.128873356720177 0.12048007340136 1.06966532374907 0.284769980116193 1 0.999905181554911
"ZNF24" 20192.9599216139 0.102834011781718 0.154045886133887 0.667554417469752 0.504418062526613 1 0.999905181554911
"ZNF248" 6065.22403711261 0.371022073015807 0.315588847699152 1.17565014011363 0.239734710490852 1 0.999905181554911
"ZNF25" 5385.31287352034 -0.0970953318048972 0.110016967895364 -0.882548698281191 0.377480157165875 1 0.999905181554911
"ZNF250" 3773.53682480138 -0.133259811479793 0.093126692251309 -1.43095183838574 0.152444018671767 1 0.999905181554911
"ZNF251" 3870.74615496197 0.0558387633937419 0.133668427766124 0.417740855689882 0.676136597681795 1 0.999905181554911
"ZNF252P" 4737.53427932275 0.0142907032676339 0.163309851310596 0.0875066822543037 0.930268774137855 1 0.999905181554911
"ZNF252P-AS1" 39.8832047258082 -0.216373605634635 0.739689445399899 -0.292519525566107 0.769889433168304 1 0.999905181554911
"ZNF253" 3650.75965590463 -0.0500928747512463 0.254376464261174 -0.196924172590963 0.843886877059846 1 0.999905181554911
"ZNF254" 5576.84126221422 0.144052432684885 0.190366104896168 0.756712613117005 0.449222056542556 1 0.999905181554911
"ZNF256" 925.458673125848 0.0919251696599618 0.237373493319921 0.387259623533742 0.698564013711396 1 0.999905181554911
"ZNF257" 42.0826754758714 0.0254497526669387 0.838533551649432 0.0303503093190224 0.975787673997958 1 0.999905181554911
"ZNF26" 1524.17172671623 0.107882004919235 0.111598945500771 0.966693766102742 0.333697144392587 1 0.999905181554911
"ZNF260" 8721.74320302176 0.056797865656329 0.220244210254316 0.257885851304534 0.796495004650539 1 0.999905181554911
"ZNF263" 4009.60779080311 0.00139085662519684 0.0749808961482041 0.0185494798894872 0.985200505099726 1 0.999905181554911
"ZNF264" 8255.09055333836 -0.0732703602403371 0.14757892245811 -0.496482553334369 0.619553993586801 1 0.999905181554911
"ZNF266" 2768.84105067769 -0.0298496643767347 0.193908134788498 -0.153937143530841 0.877659296838454 1 0.999905181554911
"ZNF267" 1061.67342752091 0.174588393526216 0.199399305785346 0.87557172197059 0.381262903879266 1 0.999905181554911
"ZNF268" 5594.37491219714 0.128833682801627 0.170922276675498 0.753755948653915 0.450995779748891 1 0.999905181554911
"ZNF271" 7586.43961989547 0.0509737619690911 0.128190914950793 0.397639427011326 0.690895993358768 1 0.999905181554911
"ZNF273" 1551.04311085857 0.148546693089743 0.207983293597494 0.714224159644389 0.475088579867016 1 0.999905181554911
"ZNF274" 3283.03383722076 -0.0563748192577013 0.214732086063929 -0.262535610262351 0.792908534848947 1 0.999905181554911
"ZNF275" 4362.10888340819 0.137743256982223 0.0736500858084093 1.87023892057022 0.0614506471770499 1 0.999905181554911
"ZNF276" 2246.07440038672 0.0640496678546916 0.163049238553333 0.392824084448216 0.694449414884785 1 0.999905181554911
"ZNF277" 2458.03675460112 -0.0392318628586644 0.143640756118037 -0.273124870119909 0.784757229678653 1 0.999905181554911
"ZNF28" 1739.82400558874 -0.129711807757588 0.208933933554182 -0.620826907104345 0.534713517419029 1 0.999905181554911
"ZNF280B" 1364.96702666564 0.138495226447324 0.109495206860609 1.2648519548772 0.205924402916292 1 0.999905181554911
"ZNF280C" 1626.33488032257 0.219980373134201 0.256078239484126 0.859035791472777 0.39032076977837 1 0.999905181554911
"ZNF281" 9950.33896752244 0.0116202790343026 0.118726024057781 0.0978747425134636 0.922031756227278 1 0.999905181554911
"ZNF282" 3798.38299635454 0.00720256862357746 0.147120542009974 0.0489569201226106 0.960953627506678 1 0.999905181554911
"ZNF283" 375.533091485499 -0.0410760502695929 0.203254697568712 -0.202091517494727 0.839845179114016 1 0.999905181554911
"ZNF284" 576.170726191565 -0.0714633103653419 0.221265851810316 -0.322974872899072 0.746714271654915 1 0.999905181554911
"ZNF285" 1480.08302814682 -0.0467982974148676 0.280273557515868 -0.16697364471216 0.867390786251077 1 0.999905181554911
"ZNF286A" 7578.80134587753 0.00407376923734523 0.14161012228351 0.028767500314627 0.977050021138512 1 0.999905181554911
"ZNF286B" 2039.37812366475 -0.0440865574697781 0.15470971261948 -0.284963088117243 0.775672421361987 1 0.999905181554911
"ZNF287" 2608.60511795459 0.0895944712622719 0.105076768259889 0.852657278540155 0.393849388634943 1 0.999905181554911
"ZNF292" 20015.4145188969 0.0631584128002142 0.133931262787567 0.471573339082093 0.637231360404426 1 0.999905181554911
"ZNF296" 90.1975727693238 -0.167609506652473 0.316220498104886 -0.530039980510305 0.596084211178636 1 0.999905181554911
"ZNF3" 5072.22007742605 0.0918351872271998 0.215767585451972 0.425620869023635 0.670384131055747 1 0.999905181554911
"ZNF30" 1768.37887804316 -0.0749544105528393 0.200800569835751 -0.373277877717926 0.70894163955065 1 0.999905181554911
"ZNF300" 6205.73562355858 0.134346758074054 0.305893525283771 0.439194513677343 0.66052060004046 1 0.999905181554911
"ZNF300P1" 4.98858082650888 -8.08492964177784 3.36031497147601 -2.40600351764839 0.0161281094178141 1 0.999905181554911
"ZNF302" 7242.12437088706 -0.0540147764003194 0.176176384288594 -0.306594874326846 0.75915175556391 1 0.999905181554911
"ZNF304" 2860.03291105709 0.069622466098294 0.111646081843882 0.623599726461059 0.532890490310053 1 0.999905181554911
"ZNF311" 1175.48082188909 0.228217194396118 0.268360255696424 0.850413537592854 0.395095212254137 1 0.999905181554911
"ZNF316" 10927.2098612596 0.0280707200106449 0.101538698712189 0.276453414970496 0.782199835321713 1 0.999905181554911
"ZNF317" 4092.71343589183 0.00823944916685943 0.1615302720919 0.0510086998564068 0.959318588091697 1 0.999905181554911
"ZNF318" 7503.47143553534 0.00795652029557049 0.131390818463029 0.0605561361794036 0.951712707633275 1 0.999905181554911
"ZNF319" 2050.85483907027 -0.0667745260235251 0.132211966948465 -0.505056596348449 0.6135190853225 1 0.999905181554911
"ZNF32" 3014.67549559964 -0.13495841218298 0.0851038606550506 -1.5858083422326 0.112782792728107 1 0.999905181554911
"ZNF32-AS2" 48.6874500524561 0.274942103457588 0.548004798976992 0.501714773248056 0.615868171102382 1 0.999905181554911
"ZNF32-AS3" 28.8933316366646 -0.00999973563610079 0.584801768511187 -0.0170993594317585 0.98635734993776 1 0.999905181554911
"ZNF320" 4746.71403157383 0.0838662344272262 0.113291743455879 0.740267841847517 0.459137489743945 1 0.999905181554911
"ZNF322" 9574.81067309021 0.0421702036215729 0.15674618228196 0.26903496472862 0.787902776291628 1 0.999905181554911
"ZNF324" 2621.34295399996 -0.0533075999044364 0.115979935058092 -0.459627778526826 0.645783416714464 1 0.999905181554911
"ZNF324B" 916.775005134997 -0.103690315375916 0.1808690685547 -0.573289375593577 0.566448777839322 1 0.999905181554911
"ZNF326" 5293.74690907226 0.175415136045613 0.20402239818397 0.859783717900616 0.389908276177476 1 0.999905181554911
"ZNF329" 4271.30653298971 -0.0546249846472324 0.0982309883666861 -0.55608709181794 0.578151318879361 1 0.999905181554911
"ZNF330" 2588.76899223971 -0.0202309313809279 0.19150629125556 -0.105641079717482 0.915867130195433 1 0.999905181554911
"ZNF331" 3198.59368231981 -0.0538673429304512 0.0877905498159365 -0.613589310505409 0.539486749025881 1 0.999905181554911
"ZNF333" 2456.83805529698 0.0606232401627617 0.194821764995134 0.311172831045216 0.755669236128872 1 0.999905181554911
"ZNF334" 2817.86758918938 0.1153258714744 0.199288996990427 0.57868659693209 0.56280066132726 1 0.999905181554911
"ZNF335" 2580.93312116603 0.108448807403789 0.139158686700318 0.779317554478915 0.435792676370515 1 0.999905181554911
"ZNF337" 3531.88116336781 0.168408173566131 0.282916411027781 0.595257705109208 0.551671222964863 1 0.999905181554911
"ZNF33A" 14485.5253175833 -0.0690745160792244 0.169197175508842 -0.40824863577947 0.683091144817157 1 0.999905181554911
"ZNF33B" 10849.0764487962 0.0329403384629172 0.221123366928944 0.148968148054214 0.881578766650038 1 0.999905181554911
"ZNF34" 1372.36157865121 -0.207471353600116 0.117338769143032 -1.76813984938954 0.0770375269764573 1 0.999905181554911
"ZNF341" 431.517557166381 -0.0615847908361102 0.152958586575339 -0.402623953417463 0.687224885489558 1 0.999905181554911
"ZNF343" 1561.90498945457 -0.0753275406877135 0.150932478233134 -0.499081056440091 0.6177222823651 1 0.999905181554911
"ZNF345" 871.865289314687 0.124832000834019 0.230751972307648 0.540979128306594 0.588521968886268 1 0.999905181554911
"ZNF346" 3076.53465826306 -0.0399546209362174 0.103493929277906 -0.386057628838592 0.699453989137554 1 0.999905181554911
"ZNF347" 1515.16312642054 -0.0570796274465594 0.259264236771923 -0.220160050446035 0.825746508408004 1 0.999905181554911
"ZNF35" 1782.94251311824 0.0109522114000153 0.120174717863616 0.0911357363238803 0.927384737303836 1 0.999905181554911
"ZNF350" 898.229455580773 0.134873545896317 0.162949672116401 0.827700627712659 0.407840063563373 1 0.999905181554911
"ZNF354A" 1648.10478099293 -0.0946840428424338 0.200672641764488 -0.471833340159822 0.637045751387643 1 0.999905181554911
"ZNF354B" 1066.53944849559 0.0464850642947627 0.181347938767656 0.256330811426093 0.797695407726266 1 0.999905181554911
"ZNF354C" 2183.03975742939 0.04396760715623 0.238370912759212 0.184450387202416 0.853660144575048 1 0.999905181554911
"ZNF358" 4901.49125353601 -0.0920075926800361 0.19794814760894 -0.46480653540544 0.642070007200061 1 0.999905181554911
"ZNF362" 5719.00824221386 -0.0333934370527945 0.153798316016259 -0.217124854925358 0.828111044542807 1 0.999905181554911
"ZNF365" 1449.93289712266 -0.0540315260417885 0.315695716155108 -0.171150646894561 0.864105312872624 1 0.999905181554911
"ZNF367" 1026.89531867895 0.399558087773172 0.656333602970812 0.608772864842852 0.542675002040594 1 0.999905181554911
"ZNF37A" 5198.94271573335 0.136785642571287 0.232357395831852 0.588686415948101 0.556071652030089 1 0.999905181554911
"ZNF37BP" 7229.1243568579 0.00214902061182752 0.156725630936694 0.0137119920907868 0.989059756042442 1 0.999905181554911
"ZNF382" 1744.62961845723 -0.144657715383433 0.243587053970339 -0.593864546680904 0.552602713312583 1 0.999905181554911
"ZNF383" 700.868682167847 -0.13275401595388 0.171636828279359 -0.773458804178128 0.439250900148668 1 0.999905181554911
"ZNF384" 5251.44044845829 0.0739203503120747 0.135602402889306 0.545125666928018 0.585667090892309 1 0.999905181554911
"ZNF385A" 1519.50783223304 -0.0718253600796076 0.228818258028174 -0.313896979631598 0.753599284439055 1 0.999905181554911
"ZNF385B" 372.716747612935 -0.331829004364931 0.367864547385048 -0.902041272320818 0.36703494377477 1 0.999905181554911
"ZNF385C" 387.691555476664 -0.0946492246254429 0.373420290971458 -0.253465671025031 0.799908385738781 1 0.999905181554911
"ZNF385D" 2529.04424930445 -0.512376081850993 0.345622003770947 -1.48247529457227 0.138213872498345 1 0.999905181554911
"ZNF391" 802.944800234399 0.110000709661713 0.178873478827133 0.614963774300044 0.538578644281156 1 0.999905181554911
"ZNF394" 1079.86859976084 0.105877742549104 0.0937145785083375 1.12978945468644 0.258564952745014 1 0.999905181554911
"ZNF395" 3055.62761032934 0.085701680580656 0.406179703179036 0.210994493102183 0.832891568497234 1 0.999905181554911
"ZNF396" 294.457986586033 0.180723031595019 0.141938233393588 1.27325123945908 0.202928903411739 1 0.999905181554911
"ZNF397" 4957.41607977937 -0.00809596236688352 0.237044551115949 -0.0341537585604464 0.972754540331286 1 0.999905181554911
"ZNF398" 3989.45619890606 -0.0915684236043439 0.119243080621473 -0.767913937874685 0.442538316311129 1 0.999905181554911
"ZNF404" 824.769947453406 0.0621180474288068 0.291693008641039 0.212956929335424 0.831360557468051 1 0.999905181554911
"ZNF407" 2408.64293893311 0.151372861127531 0.119987578211311 1.26157110080968 0.207103160522159 1 0.999905181554911
"ZNF408" 1033.96067869544 0.0537361475168775 0.144902987876295 0.370842232478689 0.710755043653664 1 0.999905181554911
"ZNF41" 1491.93348808331 0.0245427004859499 0.104077230338422 0.235812390531011 0.813578253017081 1 0.999905181554911
"ZNF410" 4523.54740172737 0.0230493221329476 0.160384272433158 0.143713107172362 0.88572702062015 1 0.999905181554911
"ZNF414" 1181.59896116213 0.131340880126089 0.229359661836381 0.572641584289498 0.566887397428468 1 0.999905181554911
"ZNF415" 2308.67333825888 -0.122790649862726 0.142580205805061 -0.861204044203779 0.389125673069565 1 0.999905181554911
"ZNF416" 1282.4028777472 -0.0183849395183368 0.146819653543598 -0.125221243032544 0.900348400102628 1 0.999905181554911
"ZNF417" 2490.00354310493 0.0939503522337726 0.228379601563253 0.411378037226988 0.680795355811165 1 0.999905181554911
"ZNF418" 2281.7180486916 -0.0171128517865961 0.219327367263208 -0.078024242939366 0.937808768697359 1 0.999905181554911
"ZNF419" 2141.05747835342 0.0171188913898631 0.15501650744666 0.110432699535264 0.912066221236226 1 0.999905181554911
"ZNF420" 2738.29860505792 -0.00732877533896228 0.158710952370093 -0.0461768720401384 0.96316927624484 1 0.999905181554911
"ZNF423" 8876.22889066896 0.0451355494557151 0.127134911877891 0.355020889140712 0.722573942000032 1 0.999905181554911
"ZNF425" 1016.64711250149 0.100970261687611 0.15201380864895 0.664217695648853 0.506550989288672 1 0.999905181554911
"ZNF426" 1526.24765512473 0.000877942136302613 0.239542740421151 0.00366507511252089 0.99707569970045 1 0.999905181554911
"ZNF428" 15396.4256003329 -0.0501442452333248 0.233266499382126 -0.214965480967676 0.829794231593255 1 0.999905181554911
"ZNF429" 1772.87298783999 -0.00627963556726718 0.143197800718417 -0.0438528771794157 0.965021677699481 1 0.999905181554911
"ZNF43" 5603.18361157513 0.1526461708933 0.229433597309288 0.665317428151228 0.505847485745447 1 0.999905181554911
"ZNF430" 2084.33456966523 0.0892114846163561 0.136871443981474 0.651790337131472 0.514536436048768 1 0.999905181554911
"ZNF431" 1756.25240443033 0.161771504850199 0.262901544256791 0.615331132068922 0.53833606182704 1 0.999905181554911
"ZNF432" 2007.63241555367 0.131093895795353 0.279803468095133 0.468521339952733 0.639411813991131 1 0.999905181554911
"ZNF433" 1895.37910755701 0.00252702075537991 0.148399991428167 0.0170284427314344 0.986413925040763 1 0.999905181554911
"ZNF436" 5676.62965968514 -0.0668404115256945 0.143229703551883 -0.466665851203709 0.640738965320919 1 0.999905181554911
"ZNF438" 466.627015072088 -0.139490409575922 0.306384985031086 -0.455278216593314 0.648909095705242 1 0.999905181554911
"ZNF439" 46.9405278010146 0.275702849899309 0.581893648927612 0.473802816730186 0.635640525784765 1 0.999905181554911
"ZNF44" 1468.2188994736 0.114682354574441 0.165239621595456 0.694036656990229 0.487659220696882 1 0.999905181554911
"ZNF440" 2312.52838620001 0.191388784171306 0.20468888420068 0.935022851478662 0.349776522982137 1 0.999905181554911
"ZNF441" 2812.34488417151 0.434272301174151 0.25313513630932 1.71557495931141 0.0862398648930093 1 0.999905181554911
"ZNF442" 754.35655635177 0.131802377767183 0.182117595101032 0.723721273027265 0.469236870333738 1 0.999905181554911
"ZNF443" 858.537449532917 -0.00559469275001223 0.312008092386803 -0.0179312424469952 0.985693705148837 1 0.999905181554911
"ZNF444" 2712.83125011169 -0.0579122176697738 0.1438692707692 -0.40253361513647 0.687291354452108 1 0.999905181554911
"ZNF445" 15086.3281145023 -0.0870334857428671 0.113465131909098 -0.767050496293377 0.443051493098076 1 0.999905181554911
"ZNF446" 1401.22512321965 0.0308951978579049 0.118748432570876 0.260173521359659 0.794729928011192 1 0.999905181554911
"ZNF449" 1225.24574724164 0.107424179182522 0.253742260404784 0.423359431775978 0.672033038791235 1 0.999905181554911
"ZNF45" 1727.57863871519 0.115297932431314 0.23609104668047 0.488362155416086 0.625293342856095 1 0.999905181554911
"ZNF451" 8566.0170893446 0.0146588433600979 0.14439759306439 0.101517227877623 0.919139882338853 1 0.999905181554911
"ZNF454" 1097.05241277632 -0.159743312577153 0.131535130295629 -1.21445360048016 0.224574557908195 1 0.999905181554911
"ZNF460" 850.168916126831 -0.096125705193774 0.348883715648234 -0.275523622577712 0.782913979670083 1 0.999905181554911
"ZNF461" 1509.57138771386 -0.147219772743504 0.147783766682417 -0.996183654324327 0.319160919891911 1 0.999905181554911
"ZNF462" 14092.3017082715 0.0300885859860812 0.246189959660415 0.122216949982787 0.902727202940758 1 0.999905181554911
"ZNF467" 1525.41946572534 -0.181116870519316 0.294208446043325 -0.615607311601941 0.538153724466591 1 0.999905181554911
"ZNF468" 1175.47541163888 -0.0815149891578767 0.212565828824597 -0.383481153149692 0.701363041784451 1 0.999905181554911
"ZNF469" 180.899088907793 0.0832382981981289 0.395281032572613 0.210580046445406 0.833214983804176 1 0.999905181554911
"ZNF470" 3922.23418831522 -0.0710841166547242 0.137645168649705 -0.51643016134934 0.605554004686967 1 0.999905181554911
"ZNF471" 3430.78081462322 -0.0256242318168727 0.16630445074111 -0.154080252829568 0.87754645829567 1 0.999905181554911
"ZNF473" 2749.3821814962 -0.0568184535214569 0.163754104920784 -0.346974224242762 0.728610683301068 1 0.999905181554911
"ZNF474" 44.9959567105281 0.42157906571206 0.660806811962131 0.637976270947127 0.523489126773289 1 0.999905181554911
"ZNF48" 5674.79696403852 -0.101428706442009 0.13359617932292 -0.759218616550722 0.447721791442213 1 0.999905181554911
"ZNF480" 2922.46535171171 -0.0240483915685754 0.19222498923379 -0.125105438499086 0.90044007782682 1 0.999905181554911
"ZNF483" 1157.34325505988 0.0282053759285687 0.283716721646941 0.0994138652273998 0.920809674439322 1 0.999905181554911
"ZNF484" 2525.10254333426 0.0666291795840241 0.188903745562681 0.352714973361476 0.724302132825854 1 0.999905181554911
"ZNF485" 314.392233043873 0.0282956577735112 0.140081679948428 0.20199399224744 0.839921420870701 1 0.999905181554911
"ZNF486" 744.176624678934 0.450173683525083 0.543402066327828 0.82843572268181 0.407423782822928 1 0.999905181554911
"ZNF487" 245.610114398874 -0.187839307904459 0.209591873963328 -0.89621464970214 0.370138132962915 1 0.999905181554911
"ZNF488" 529.408908697664 0.518710402993975 0.277970215170632 1.8660646885335 0.0620323155909175 1 0.999905181554911
"ZNF490" 2115.47417961879 -0.251862059440385 0.179567098798865 -1.40260694261424 0.160734080394848 1 0.999905181554911
"ZNF491" 1022.10905664736 0.0740114594691587 0.193861679448708 0.38177457081579 0.702628582202405 1 0.999905181554911
"ZNF493" 3159.85659446032 0.0309693267306418 0.202742641110471 0.152751915240993 0.878593918682425 1 0.999905181554911
"ZNF496" 3273.71079812464 -0.0344696725011371 0.116628563658086 -0.295550861812807 0.767573104462599 1 0.999905181554911
"ZNF497" 676.173419807282 0.203221472377777 0.302522054092889 0.671757545039603 0.501738060415113 1 0.999905181554911
"ZNF500" 1347.64810595039 -0.0348542002743718 0.126338906770754 -0.275878596429648 0.782641313773993 1 0.999905181554911
"ZNF501" 1484.33115280894 0.130164424387239 0.206758272073937 0.629548811187065 0.528989823659244 1 0.999905181554911
"ZNF502" 1340.00618679067 0.108807354576988 0.12616676463509 0.862409009945602 0.388462484212285 1 0.999905181554911
"ZNF503" 2599.17040468493 0.210554763124935 0.396917926301068 0.530474310110212 0.595783116123018 1 0.999905181554911
"ZNF503-AS2" 446.548110679009 0.17217554987017 0.307973780923895 0.559059116505494 0.576121375412096 1 0.999905181554911
"ZNF507" 5041.08623104581 0.127181685558406 0.151585673701687 0.83900861112174 0.401464477416978 1 0.999905181554911
"ZNF510" 5159.38544085646 0.0411760951736991 0.10485413959335 0.392698803627497 0.694541954391608 1 0.999905181554911
"ZNF511" 921.921971716089 0.254100676065882 0.246306231446873 1.03164534073386 0.302238291788697 1 0.999905181554911
"ZNF512" 16358.1064834908 0.0251471096384445 0.128741528906162 0.195330208147317 0.845134449832721 1 0.999905181554911
"ZNF512B" 12153.7044722945 -0.0110777778702256 0.185465560078722 -0.0597295684736487 0.9523710215339 1 0.999905181554911
"ZNF513" 2020.6812922826 0.0830630422311487 0.156018046833295 0.532393809030961 0.594453272138395 1 0.999905181554911
"ZNF514" 2211.80415288821 0.00336925485639891 0.228477727572596 0.0147465352189673 0.988234393650379 1 0.999905181554911
"ZNF516" 5575.30230062849 0.0400830153163924 0.321434280452223 0.124700499461352 0.900760661975558 1 0.999905181554911
"ZNF517" 772.13397813094 0.0505591855158516 0.18800945715075 0.268918310185387 0.787992546339438 1 0.999905181554911
"ZNF518A" 6123.27699134577 0.166161687303532 0.270482072138238 0.614316823255519 0.539005987684953 1 0.999905181554911
"ZNF518B" 6469.21814617539 0.0718575798792178 0.211800438619929 0.339270212788202 0.734406180079231 1 0.999905181554911
"ZNF519" 1630.02399707054 0.204439775626991 0.29000755877242 0.704946369302817 0.480843612149302 1 0.999905181554911
"ZNF521" 10498.8089645713 0.0117498938411143 0.192377126616646 0.0610773954667104 0.95129757133873 1 0.999905181554911
"ZNF524" 246.835690192345 -0.133965252850287 0.189821370835041 -0.705743785649432 0.480347486247143 1 0.999905181554911
"ZNF525" 703.594975763114 0.0189162093683054 0.247151244713889 0.0765369779553545 0.938991896085378 1 0.999905181554911
"ZNF526" 1104.36043717331 0.105945331083908 0.243628366872238 0.434864512881076 0.663660774452233 1 0.999905181554911
"ZNF527" 1800.90204120773 -0.0351082872076395 0.152100449331839 -0.230823034132157 0.817452285742501 1 0.999905181554911
"ZNF528" 3651.6095430695 0.0735460888752959 0.170006749955728 0.43260687528259 0.665300393791904 1 0.999905181554911
"ZNF529" 4651.27217893539 -0.0309369011491713 0.148596978539525 -0.208193339146142 0.835078009238443 1 0.999905181554911
"ZNF530" 535.547521420467 0.345676210229034 0.282212839575019 1.2248776871725 0.220621308522878 1 0.999905181554911
"ZNF532" 26661.5386582071 0.0145382719651095 0.13616146300112 0.106772295513525 0.914969626782194 1 0.999905181554911
"ZNF534" 59.3960552172645 -0.335094969207923 0.646862656381468 -0.518031093466479 0.604436575318008 1 0.999905181554911
"ZNF536" 3930.63851059623 0.0627668925518998 0.251076415037538 0.249991193089625 0.802594159344549 1 0.999905181554911
"ZNF540" 3604.84601687652 -0.0986570212879948 0.208641605228293 -0.472854017682838 0.636317332511429 1 0.999905181554911
"ZNF542P" 5757.65386535574 -0.00266520769451073 0.0914842763200382 -0.0291329592550645 0.97675854926314 1 0.999905181554911
"ZNF543" 1092.88758355848 -0.1623496420907 0.149694890769067 -1.08453696219436 0.278126787749922 1 0.999905181554911
"ZNF544" 4261.44847217049 -0.0395417829103372 0.129859875054232 -0.304495772029841 0.760750213355826 1 0.999905181554911
"ZNF546" 521.635835540933 0.0981621812427381 0.249647965529686 0.393202408176908 0.694169991206361 1 0.999905181554911
"ZNF547" 477.237234773445 -0.182758825086509 0.180739099965735 -1.0111748101056 0.311932769868572 1 0.999905181554911
"ZNF548" 2872.0107836349 -0.02229381975662 0.135770649666276 -0.164202055535701 0.869572082988438 1 0.999905181554911
"ZNF549" 2138.23989993576 -0.0449257608126759 0.151579977368723 -0.296383213617935 0.766937443355114 1 0.999905181554911
"ZNF550" 1562.54922860046 0.0258348818781058 0.0793930134161294 0.325404979184947 0.744874587561494 1 0.999905181554911
"ZNF551" 1769.64538910234 0.0927197664614766 0.144112197677899 0.643385972565014 0.519973683184357 1 0.999905181554911
"ZNF552" 421.549830268712 0.1045263294102 0.207491260794578 0.503762563348072 0.614428238016765 1 0.999905181554911
"ZNF554" 1753.04504896801 -0.063685151188208 0.142215345048686 -0.447807873098406 0.654291860889324 1 0.999905181554911
"ZNF555" 2429.89327228966 0.0152786467767894 0.145413271604982 0.105070511158666 0.916319858441613 1 0.999905181554911
"ZNF556" 16.5881729478536 -0.241860422352537 0.771591458656105 -0.313456583324276 0.753933801237687 1 0.999905181554911
"ZNF557" 1993.95340322823 0.0667825422932888 0.11626577473566 0.574395538541969 0.565700171298453 1 0.999905181554911
"ZNF559" 1971.34068163382 0.155409380789172 0.210265298477921 0.739110932303889 0.459839638980935 1 0.999905181554911
"ZNF559-ZNF177" 75.9293548019592 0.435912552814432 0.350716200938874 1.24292106166606 0.213896923632174 1 0.999905181554911
"ZNF561" 3790.80269130306 0.165475745852496 0.124374411038419 1.33046455835181 0.183365256160798 1 0.999905181554911
"ZNF562" 4777.37538722103 0.222658075152981 0.155510788926746 1.4317853873011 0.152205250518292 1 0.999905181554911
"ZNF563" 156.870630832165 0.0641982252363593 0.506963357327307 0.126632870617731 0.899230979374448 1 0.999905181554911
"ZNF564" 1695.58839595028 0.0495194945472566 0.161234301007432 0.307127541955071 0.758746294690584 1 0.999905181554911
"ZNF565" 657.161510651314 0.020640011518971 0.147996028933678 0.139463279303396 0.889084071191604 1 0.999905181554911
"ZNF566" 3488.662001372 0.00512349851202399 0.139561027974567 0.0367115274685257 0.970715017249214 1 0.999905181554911
"ZNF567" 1165.53596673823 0.0939973736458669 0.194942220325354 0.482180686610564 0.629677595462993 1 0.999905181554911
"ZNF568" 2005.59257432128 -0.14031771299229 0.189041515994144 -0.742258716316247 0.457930599599947 1 0.999905181554911
"ZNF569" 2773.65068617871 -0.110502855988577 0.183378584779048 -0.602594114911078 0.546778736364349 1 0.999905181554911
"ZNF57" 322.077150616909 0.221096731677134 0.182235303016791 1.21324862974965 0.225034776679747 1 0.999905181554911
"ZNF570" 1683.39904135343 -0.154003236632916 0.137401566568109 -1.12082591544964 0.262361970658207 1 0.999905181554911
"ZNF571" 550.644726194539 0.134910223368355 0.220129109021256 0.612868620457317 0.539963213376376 1 0.999905181554911
"ZNF572" 380.993219788891 0.468788313733232 0.214585610456042 2.18462138601444 0.028916618553132 1 0.999905181554911
"ZNF573" 653.105110576068 -0.0827835761129538 0.203708080397292 -0.406383369533015 0.684460937176499 1 0.999905181554911
"ZNF574" 2731.72976785201 -0.10801439108308 0.169495785236106 -0.637268890979308 0.523949710803666 1 0.999905181554911
"ZNF575" 187.665341423197 0.233797403638691 0.315145975350556 0.741870186914567 0.458165990530506 1 0.999905181554911
"ZNF576" 925.819786655843 -0.0623119383911776 0.159814062934632 -0.389902723496022 0.696608479925473 1 0.999905181554911
"ZNF577" 799.441517471289 -0.249065897347446 0.287471306106022 -0.866402635870687 0.386269398973165 1 0.999905181554911
"ZNF578" 1897.79928091836 0.00142688630999522 0.13854597397083 0.0102990095568972 0.991782724550431 1 0.999905181554911
"ZNF579" 2880.51694178019 -0.183021982455124 0.20507389941458 -0.89246843687857 0.372141903247594 1 0.999905181554911
"ZNF580" 2074.30268974402 -0.0308552677196055 0.206603669715841 -0.14934520651082 0.881281245588635 1 0.999905181554911
"ZNF581" 1014.61221361004 0.0347720767822811 0.168439935641372 0.20643606072324 0.836450305024269 1 0.999905181554911
"ZNF582" 569.673442328587 0.115047625422558 0.168820900460571 0.681477382887363 0.495569473091665 1 0.999905181554911
"ZNF582-AS1" 495.872327402256 -0.396117175952758 0.144494635146164 -2.74139711520822 0.00611785170936752 1 0.999905181554911
"ZNF583" 2395.52949368174 -0.0440314799300709 0.137014223504649 -0.321364299295371 0.747934334439901 1 0.999905181554911
"ZNF584" 1838.92973798438 0.0402282734440628 0.147038355626078 0.273590338199675 0.784399459803971 1 0.999905181554911
"ZNF585A" 2889.01118565572 -0.0776429895538308 0.14662902476478 -0.529519920618612 0.59644482917726 1 0.999905181554911
"ZNF586" 1012.83584608649 0.196638373565612 0.224942206608572 0.874172866578958 0.382024120116565 1 0.999905181554911
"ZNF587" 5582.21766193088 -0.0310285523836765 0.121281267353281 -0.255839612009439 0.798074685560877 1 0.999905181554911
"ZNF587B" 583.630016494481 0.271540960441045 0.323308995007736 0.839880623904533 0.400975322575774 1 0.999905181554911
"ZNF589" 2372.35710239197 0.0943054973150468 0.297451399665564 0.317045061549813 0.751209410437301 1 0.999905181554911
"ZNF592" 6848.78759114153 -0.0315131705502494 0.0887356078766252 -0.355135568508914 0.72248803128975 1 0.999905181554911
"ZNF593" 751.934117831366 -0.129241666439009 0.273103635252836 -0.473233050593996 0.636046920547563 1 0.999905181554911
"ZNF594" 2921.90108695946 0.191370688015882 0.217861167163992 0.878406604109626 0.379723101725212 1 0.999905181554911
"ZNF595" 1187.44426538173 0.0596417708498722 0.172223295217545 0.346304898965819 0.729113587299416 1 0.999905181554911
"ZNF596" 758.922938339646 0.21434964652626 0.145829729476766 1.4698624710842 0.141599005547029 1 0.999905181554911
"ZNF597" 355.067704694686 0.0226501162649266 0.118777078451952 0.190694337326112 0.848765075441131 1 0.999905181554911
"ZNF598" 2591.31758927897 0.0545618500202128 0.232041806759846 0.235138015783001 0.814101613405604 1 0.999905181554911
"ZNF599" 1202.97316998637 -0.113875519916993 0.11980772143193 -0.950485649472041 0.341865542249767 1 0.999905181554911
"ZNF600" 55.0946649916393 0.350974692924623 0.572401107376474 0.613162148712937 0.539769129848948 1 0.999905181554911
"ZNF605" 4573.66106712569 -0.00155393367344538 0.168759238266106 -0.00920799174854702 0.992653189367124 1 0.999905181554911
"ZNF606" 4264.75987251696 0.024721219473675 0.180202426336427 0.137185830270243 0.890883910820059 1 0.999905181554911
"ZNF607" 2157.80165235149 -0.0799906671690165 0.18800060028451 -0.425480913613908 0.670486132373879 1 0.999905181554911
"ZNF608" 16365.2509215308 -0.0655544838666664 0.109825800214299 -0.59689511698301 0.550577407619775 1 0.999905181554911
"ZNF609" 19036.7562858727 -0.0479166234211805 0.109444176095448 -0.437817937241281 0.661518267068122 1 0.999905181554911
"ZNF610" 1712.93350216004 0.060630576926709 0.227409135924857 0.266614516959175 0.789765977199035 1 0.999905181554911
"ZNF611" 1679.50634344701 0.0074944397114744 0.159200892825253 0.0470753623203651 0.9624531635821 1 0.999905181554911
"ZNF613" 890.718991194469 -0.12097550659089 0.190882118659134 -0.633770766170724 0.526230434203112 1 0.999905181554911
"ZNF614" 3224.62429625167 -0.0130734241048004 0.105486056441273 -0.123935091952923 0.901366667770667 1 0.999905181554911
"ZNF615" 1843.63002301549 -0.0324783398236425 0.250891200533419 -0.129451888924723 0.897000091620015 1 0.999905181554911
"ZNF616" 2173.51792099448 0.018812001576358 0.249915684242096 0.0752733932382355 0.939997190529443 1 0.999905181554911
"ZNF618" 16206.9053878869 0.0105510297928997 0.201966019194076 0.0522416089350205 0.958336179044749 1 0.999905181554911
"ZNF619" 460.007903508383 -0.732509467816139 0.284510062225164 -2.57463466173096 0.0100346016298188 1 0.999905181554911
"ZNF620" 2411.03601635894 -0.0704027973406194 0.119676961268673 -0.588273604161509 0.556348659936324 1 0.999905181554911
"ZNF621" 4447.80840790959 0.0204810616143047 0.116813706451416 0.175330979869413 0.860819570372653 1 0.999905181554911
"ZNF622" 3763.08048108766 -0.106728862151262 0.156465636288224 -0.682123338281499 0.495160964386446 1 0.999905181554911
"ZNF623" 4498.52740310153 0.0361598964883493 0.091283968483305 0.396125377644625 0.69201253770171 1 0.999905181554911
"ZNF624" 1708.20063808546 -0.0897903976290952 0.130949803872109 -0.685685621314775 0.492911375824868 1 0.999905181554911
"ZNF625" 1168.82132648258 -0.0144100978055528 0.173284125027339 -0.0831587879344363 0.933725281654643 1 0.999905181554911
"ZNF625-ZNF20" 269.111896931532 0.0715163118875368 0.170666196022647 0.419042045549822 0.675185404394844 1 0.999905181554911
"ZNF626" 2228.2503570878 -0.0182743675467986 0.164007000599188 -0.111424314084365 0.911279880258328 1 0.999905181554911
"ZNF627" 8191.48143553143 -0.0514205829532934 0.0974199022126671 -0.527824210303995 0.59762135185236 1 0.999905181554911
"ZNF628" 618.24879892799 0.155609870431516 0.267903260576262 0.580843510813558 0.561345927130511 1 0.999905181554911
"ZNF629" 9689.93158763633 -0.0546433132173412 0.168462861089178 -0.324364152811195 0.745662355760694 1 0.999905181554911
"ZNF630" 239.222564501003 -0.124820879190095 0.323324699043231 -0.386054265447272 0.699456480024466 1 0.999905181554911
"ZNF638" 24632.7123388433 0.00541968396710738 0.176646009162245 0.0306810439296681 0.975523908798134 1 0.999905181554911
"ZNF639" 3977.40043501334 -0.00509690811557085 0.0854518781736564 -0.0596465311764459 0.952437157795681 1 0.999905181554911
"ZNF641" 5892.78882810093 -0.0144512867183654 0.0879031208119093 -0.164400155362942 0.869416141275758 1 0.999905181554911
"ZNF644" 12012.5106515937 0.0494145044403355 0.150202211464612 0.328986530614282 0.742165868896393 1 0.999905181554911
"ZNF646" 3263.28946205535 -0.0517924560173219 0.20978623792407 -0.246882047792228 0.804999510146882 1 0.999905181554911
"ZNF648" 9.59029333143756 -1.27333022879492 1.12191531625707 -1.1349610887237 0.256391622244366 1 0.999905181554911
"ZNF649" 1988.43473679363 -0.303141109128869 0.276056172429697 -1.09811386016399 0.272154773849223 1 0.999905181554911
"ZNF652" 7320.8455660041 -0.0959127383190232 0.114995523439671 -0.834056278454532 0.404249271092537 1 0.999905181554911
"ZNF653" 1274.40214283086 -0.0180634469176801 0.174009416881436 -0.103807295268324 0.917322276964187 1 0.999905181554911
"ZNF654" 3452.25180182282 0.169773902947622 0.186727490981578 0.909206791432606 0.363240979979835 1 0.999905181554911
"ZNF655" 8456.23815767863 0.0253117036600943 0.139268432204083 0.181747602522033 0.855780806644517 1 0.999905181554911
"ZNF658" 631.136765510091 0.0111225602477946 0.197728303044541 0.0562517357228776 0.955141267227258 1 0.999905181554911
"ZNF658B" 19.9840720740613 -0.647805045717757 0.739653519563945 -0.875822298661762 0.381126645756845 1 0.999905181554911
"ZNF660" 1241.3107581197 0.212234767945229 0.283015623223833 0.749904777438296 0.453312056957014 1 0.999905181554911
"ZNF662" 16.8290021299409 -2.86821684084785 1.1183820329988 -2.56461276756842 0.0103291008846058 1 0.999905181554911
"ZNF663P" 119.511649929529 -0.0683857472683789 0.321186150876847 -0.212916239014926 0.831392295886686 1 0.999905181554911
"ZNF664" 35244.9967097681 0.058099450460181 0.167426215978295 0.347015251588276 0.728579860806043 1 0.999905181554911
"ZNF664-FAM101A" 87.3715340349309 -0.527958198945965 0.390282431631967 -1.35275932544108 0.176132530896372 1 0.999905181554911
"ZNF665" 317.32438764357 0.231706240359564 0.300025185366053 0.772289299902825 0.43994310138406 1 0.999905181554911
"ZNF667" 3450.62076967626 0.00339673802072768 0.105744051746651 0.0321222609179551 0.974374550923635 1 0.999905181554911
"ZNF667-AS1" 4824.56360438926 -0.0171379521307095 0.113414009136764 -0.151109657979228 0.879889214021529 1 0.999905181554911
"ZNF668" 1473.21880057604 -0.0300840369515639 0.14746022475209 -0.204014587677058 0.838342099332694 1 0.999905181554911
"ZNF669" 2050.75424593928 0.00484868269791227 0.106858619329139 0.0453747458871585 0.963808610111992 1 0.999905181554911
"ZNF670" 1979.25714047144 -0.0146328863340509 0.201106686095316 -0.0727618092573787 0.94199566216357 1 0.999905181554911
"ZNF671" 2246.7228257218 -0.0332690277692766 0.11528682136513 -0.288576156193159 0.772905744160241 1 0.999905181554911
"ZNF672" 4122.51304267288 -0.0537643417266367 0.112688297213629 -0.477106701015392 0.633286143216784 1 0.999905181554911
"ZNF674" 810.012619212332 0.0396586921011256 0.166411497176344 0.238317020001928 0.811635221538631 1 0.999905181554911
"ZNF674-AS1" 551.397838731301 0.0559479529084395 0.200417955535096 0.279156389750928 0.780124809658171 1 0.999905181554911
"ZNF675" 2491.07866424667 0.0482343564160216 0.195731787600294 0.246430878741686 0.805348705332901 1 0.999905181554911
"ZNF676" 8.42782570792774 -9.00037066138783 6.84355622326883 -1.3151598916928 0.188456171606965 1 0.999905181554911
"ZNF677" 1425.79558325178 -0.0479936695509764 0.159367603234599 -0.301150726853354 0.763299560903695 1 0.999905181554911
"ZNF678" 3264.90403071199 0.102238774764861 0.269690828060287 0.379096224740746 0.704616409662189 1 0.999905181554911
"ZNF680" 1732.43425294044 0.427453314998695 0.351373391373904 1.21652158499342 0.223786293611731 1 0.999905181554911
"ZNF681" 2425.77759697381 -0.00436982209584109 0.277695791332796 -0.0157360040455356 0.987445003473996 1 0.999905181554911
"ZNF682" 2134.91679272975 0.0943114567835698 0.194515092108102 0.484854186692907 0.627779782085277 1 0.999905181554911
"ZNF684" 277.384580687924 0.289558531059634 0.306958165569367 0.943315941840285 0.345519324064043 1 0.999905181554911
"ZNF687" 3670.53408564896 0.0494446293014373 0.203213013832603 0.243314285679397 0.807761938506281 1 0.999905181554911
"ZNF688" 748.718561742172 0.0352719749751184 0.170951669431553 0.206327174764683 0.836535352789587 1 0.999905181554911
```
