## Supplementary Tables 42-61 for "Transcriptomic Convergence and the Female Protective Effect in Autism": SCN2A_vs_control_DEG_res_manual_adjustment_Cutoff_Of_10.txt (part 3 of 3)

```
"ZNF689" 2951.90059668466 -0.0127991289397927 0.152857538593091 -0.0837324024552308 0.933269194165065 1 0.999905181554911
"ZNF69" 763.154925194392 0.464692716700956 0.3514326628484 1.32228095400858 0.186074612529085 1 0.999905181554911
"ZNF691" 1018.81038467487 0.0889469174078302 0.276124828182293 0.322125750130332 0.747357431347243 1 0.999905181554911
"ZNF692" 2008.9656908675 0.0492131900026847 0.424847908812488 0.11583719486873 0.907781571682872 1 0.999905181554911
"ZNF695" 373.411159919951 0.20046975057016 0.461238193600226 0.434633890583474 0.663828191251718 1 0.999905181554911
"ZNF696" 2753.41760032211 0.0183085774961129 0.102857927797933 0.177998700616257 0.858723996203667 1 0.999905181554911
"ZNF697" 10106.6342449632 -0.145171783496216 0.12331354902933 -1.17725736254405 0.23909279944014 1 0.999905181554911
"ZNF699" 1083.92113241045 0.149333192503988 0.148289086825118 1.00704101496087 0.313915064695499 1 0.999905181554911
"ZNF7" 1597.23950321697 0.146117762725957 0.170621523819358 0.85638528747789 0.391784699915531 1 0.999905181554911
"ZNF70" 1161.24833758096 0.0283928112965966 0.138094630477958 0.20560402094076 0.837100236377099 1 0.999905181554911
"ZNF700" 1872.6230617865 0.138552013225065 0.219905119304657 0.630053605223784 0.528659512750699 1 0.999905181554911
"ZNF701" 596.745924651202 0.0877003380017737 0.311336952127692 0.281689460253354 0.778181636866498 1 0.999905181554911
"ZNF702P" 331.149436006502 -1.60719945657864 0.662646549986138 -2.42542492164527 0.0152904780708001 1 0.999905181554911
"ZNF703" 2398.98717498364 -0.147713596711752 0.490220018337675 -0.301321021554047 0.763169712507086 1 0.999905181554911
"ZNF704" 17259.9795526075 0.0879109281368657 0.120869124369255 0.727323281240109 0.467027939460219 1 0.999905181554911
"ZNF705E" 14.3236646420484 0.394405695723555 0.590497563361047 0.667920953777763 0.504184051223252 1 0.999905181554911
"ZNF706" 5398.54731868547 -0.0256875994750844 0.0760052291775319 -0.337971475818903 0.735384683278245 1 0.999905181554911
"ZNF707" 941.679592181326 -0.0288127043102878 0.111704203750346 -0.257937511238905 0.796455134340131 1 0.999905181554911
"ZNF708" 4058.28083705916 -0.0814462340673701 0.165680927370232 -0.491584851437787 0.623012854561043 1 0.999905181554911
"ZNF709" 2959.3547658688 0.0712583133133816 0.12166068139937 0.585713580540168 0.558068006330429 1 0.999905181554911
"ZNF71" 3809.3296303198 -0.0458227903791366 0.097097331071021 -0.471926363718689 0.636979349457003 1 0.999905181554911
"ZNF710" 3649.13405180518 0.05347730956556 0.123770003935245 0.432070032037316 0.665690514622035 1 0.999905181554911
"ZNF711" 11165.5936035033 0.00255684364290998 0.185961774117602 0.0137492968920217 0.989029993923161 1 0.999905181554911
"ZNF713" 1821.4793383915 -0.0479932054370746 0.143170801450549 -0.335216433454493 0.737461826381518 1 0.999905181554911
"ZNF714" 4688.24187907928 0.19715386281809 0.272032728944329 0.724743171835171 0.468609604628778 1 0.999905181554911
"ZNF717" 447.583614394422 0.621247073072769 0.29335945905285 2.11769913633789 0.0342005560600605 1 0.999905181554911
"ZNF718" 2011.52032211897 -0.084417941022666 0.194421083881016 -0.434201575968628 0.664142068774767 1 0.999905181554911
"ZNF720" 2273.90678739883 -0.13383269379836 0.184985598680704 -0.723476285466761 0.469387318480541 1 0.999905181554911
"ZNF721" 5899.10930047652 -0.0272800652980964 0.141617133732403 -0.192632519661387 0.847246774883828 1 0.999905181554911
"ZNF724P" 156.5809687709 0.298236811508539 0.435408628363182 0.684958432334453 0.493370151738209 1 0.999905181554911
"ZNF726" 174.989648430948 0.505384529145746 0.349553552911981 1.44580000671028 0.148233304241417 1 0.999905181554911
"ZNF730" 900.942368257847 0.294796922368539 0.476307733934051 0.618921133053355 0.535968315798434 1 0.999905181554911
"ZNF732" 132.059046921511 0.0125417839864232 0.860406635338912 0.0145765774824401 0.988369985729876 1 0.999905181554911
"ZNF736" 609.580190175252 0.415210748206125 0.226613892883531 1.83223871635939 0.0669158630057875 1 0.999905181554911
"ZNF737" 5727.2568720187 -0.0436545911346807 0.211866289699345 -0.206047838930063 0.836753542903848 1 0.999905181554911
"ZNF738" 8903.65799568688 0.0158412709638986 0.128673312342074 0.123112327455946 0.902018149644497 1 0.999905181554911
"ZNF74" 5248.00684707138 -0.0539227855881151 0.115582071362136 -0.466532438401862 0.640834434108318 1 0.999905181554911
"ZNF740" 6711.83006471622 0.0711995206264192 0.142007898990306 0.50137718487955 0.616105693462734 1 0.999905181554911
"ZNF746" 2910.18670223337 0.0758978262881844 0.114778631569034 0.661253974286456 0.508449452541052 1 0.999905181554911
"ZNF747" 1193.57102963722 -0.273603985624666 0.329473508385743 -0.830427875567872 0.406296910490995 1 0.999905181554911
"ZNF749" 1484.79414232752 0.00471739792640351 0.145717275745772 0.032373635193632 0.974174087531683 1 0.999905181554911
"ZNF75A" 2679.34981259005 0.213542579371226 0.133447860732175 1.60019484913137 0.109555364480099 1 0.999905181554911
"ZNF75D" 1999.51646698302 -0.109685558701124 0.11922700496107 -0.919972440278427 0.35758716136675 1 0.999905181554911
"ZNF76" 3137.13335807947 0.159564199047371 0.12858427359978 1.24093090531441 0.21463127465419 1 0.999905181554911
"ZNF761" 1278.13560331895 0.117221303640202 0.258349231246901 0.453731962252969 0.65002175908434 1 0.999905181554911
"ZNF763" 916.876686799485 0.187524984365127 0.193533873645468 0.968951743861908 0.332569266600048 1 0.999905181554911
"ZNF764" 1593.85250797795 -0.0699063287559361 0.109728366897587 -0.637085292822972 0.524069287832886 1 0.999905181554911
"ZNF765" 793.096756271898 -0.0184284917695697 0.254274286312643 -0.0724748539728901 0.942224016455155 1 0.999905181554911
"ZNF766" 2959.68700926813 0.0877367408149753 0.182355371136755 0.481130554411684 0.630423713551008 1 0.999905181554911
"ZNF767P" 1733.32816723471 0.144570877452213 0.265143890269986 0.545254417535332 0.585578549530108 1 0.999905181554911
"ZNF768" 6469.09008604693 -0.0351816881137847 0.118540735228846 -0.296789859164157 0.766626948054463 1 0.999905181554911
"ZNF77" 727.923829142507 0.168248490027174 0.119917115609928 1.40303983440079 0.160604960717401 1 0.999905181554911
"ZNF770" 15503.3661237539 0.060777817102598 0.119661358937229 0.507915150240607 0.611512849403821 1 0.999905181554911
"ZNF771" 1183.30241894237 -0.116284880001135 0.293293166829762 -0.396480017785858 0.691750946151796 1 0.999905181554911
"ZNF772" 4582.79423593608 -0.0957850409502502 0.165201487064671 -0.579807377355832 0.562044522037394 1 0.999905181554911
"ZNF773" 1055.23352905672 0.0592951173177184 0.108001970575588 0.549018846616498 0.582992516125202 1 0.999905181554911
"ZNF774" 408.077496669017 -0.100979639413757 0.1584005352473 -0.637495569419032 0.523802094990675 1 0.999905181554911
"ZNF775" 1733.25318342399 -0.207479008125576 0.229888508273901 -0.90252013762417 0.366780629001577 1 0.999905181554911
"ZNF776" 7349.44874817505 0.0458300406475437 0.0928748844793266 0.493460001640651 0.621687595271555 1 0.999905181554911
"ZNF777" 2582.54264139162 -0.0274970663518202 0.14610760552819 -0.188197364897031 0.850721938089691 1 0.999905181554911
"ZNF778" 3618.42312471146 -0.0750531819561691 0.126288738047485 -0.594298297033811 0.552312617452821 1 0.999905181554911
"ZNF780A" 4192.6139254798 -0.0610626429182037 0.17019524073237 -0.358779967380074 0.719759699998913 1 0.999905181554911
"ZNF780B" 5130.2328007463 -0.0145515007251619 0.196397857356575 -0.0740919525346075 0.94093721860902 1 0.999905181554911
"ZNF781" 675.047185088116 0.118371295335721 0.139248987411489 0.850069343670892 0.395286534396677 1 0.999905181554911
"ZNF782" 913.810859011874 0.0602642067887426 0.199324073735381 0.302342841280419 0.762390722893616 1 0.999905181554911
"ZNF783" 2457.29540971422 0.0565732941614019 0.164656163040003 0.343584431441279 0.731158834605407 1 0.999905181554911
"ZNF784" 775.980205711071 0.163983381322621 0.170171011009833 0.963638755799279 0.335227069263728 1 0.999905181554911
"ZNF785" 2597.43382542059 -0.130786734648821 0.12689997276895 -1.03062854778502 0.302715043453455 1 0.999905181554911
"ZNF786" 1792.01311669895 -0.0918787633136719 0.137379444533348 -0.668795565637687 0.503625895807003 1 0.999905181554911
"ZNF787" 2153.10962165049 0.0143569391063257 0.274177472777249 0.052363671460309 0.958238920360232 1 0.999905181554911
"ZNF788" 868.319996356822 0.552151748401283 0.657609569589641 0.839634600734042 0.401113292806619 1 0.999905181554911
"ZNF789" 1025.46366663096 0.0725328313404758 0.180034334467741 0.402883325310775 0.687034058670293 1 0.999905181554911
"ZNF79" 955.504005658289 -0.0200141998271514 0.198676210636069 -0.10073777712528 0.91975862208657 1 0.999905181554911
"ZNF790" 1036.40156550281 -0.0965521404206369 0.172415436784909 -0.559997075790188 0.57548143227857 1 0.999905181554911
"ZNF790-AS1" 319.594972255149 0.0282885597216927 0.182991580150944 0.154589406235841 0.877145022192389 1 0.999905181554911
"ZNF791" 2998.22102219983 -0.0428627035717346 0.110114834673522 -0.389254578629825 0.697087832840225 1 0.999905181554911
"ZNF792" 547.214622710816 -0.0066739709646799 0.280736190977214 -0.0237731050686714 0.98103359303094 1 0.999905181554911
"ZNF793" 5518.24447242892 -0.206129941918381 0.17302152218446 -1.19135434318179 0.2335145085385 1 0.999905181554911
"ZNF799" 527.831938177259 -0.0648686318428516 0.144834306690019 -0.447881674758774 0.654238594400499 1 0.999905181554911
"ZNF8" 1914.18537833807 -0.0909065784756282 0.116185814306331 -0.782424076625635 0.433965388746282 1 0.999905181554911
"ZNF800" 2202.83031216247 0.000456757670028763 0.169992104885597 0.00268693460991118 0.997856138938508 1 0.999905181554911
"ZNF804A" 4072.91681287548 -0.0914609334734784 0.33224732159342 -0.27527967128476 0.78310138132446 1 0.999905181554911
"ZNF804B" 258.329718691227 0.332100489320461 0.671417192462247 0.494626132677016 0.620864052019787 1 0.999905181554911
"ZNF805" 2914.48259725574 -0.0352559709936403 0.14611839098256 -0.241283597201999 0.809335322931554 1 0.999905181554911
"ZNF808" 877.632963068274 -0.0766563449274477 0.205910952065034 -0.372279104917339 0.709685054253651 1 0.999905181554911
"ZNF81" 2537.63507253257 -0.138256350429708 0.206391610670068 -0.66987388673816 0.502938187547388 1 0.999905181554911
"ZNF813" 730.90904391375 0.076961689168589 0.352379483632573 0.218405703916739 0.827113021729236 1 0.999905181554911
"ZNF814" 924.279493124622 0.220040788462838 0.221370872659559 0.993991602505147 0.32022695574687 1 0.999905181554911
"ZNF815P" 607.647740017435 -0.1773968132077 0.191982056408096 -0.924028091618146 0.355471690117861 1 0.999905181554911
"ZNF816" 471.131448983373 0.0178917257002935 0.388023735020543 0.0461098744367951 0.963222675718506 1 0.999905181554911
"ZNF818P" 338.433310982425 -0.358341602543306 0.23130643605831 -1.54920722764918 0.121331912574809 1 0.999905181554911
"ZNF821" 4439.40119726687 -0.0779550499604738 0.133613410618158 -0.583437318154048 0.559598941959477 1 0.999905181554911
"ZNF823" 1036.3878240395 0.232771085521549 0.213741843775104 1.0890290895332 0.276141057935307 1 0.999905181554911
"ZNF826P" 131.214227024636 0.101358324738261 0.370551817231704 0.27353347096091 0.784443166879312 1 0.999905181554911
"ZNF827" 3915.1784854987 -0.0458726055097691 0.141794765323974 -0.323514097329044 0.746305932943796 1 0.999905181554911
"ZNF829" 905.081260281407 -0.129606234584765 0.177136275291434 -0.731675284305994 0.464366785388085 1 0.999905181554911
"ZNF83" 2450.59048494792 0.146321722624599 0.442386745120958 0.33075521416129 0.740829392432645 1 0.999905181554911
"ZNF830" 2140.81095524148 0.0173979231072413 0.0933808216010018 0.18631152316885 0.852200471492388 1 0.999905181554911
"ZNF833P" 166.416892950245 -0.206403440565074 0.315744977972753 -0.653703003893495 0.513303167587426 1 0.999905181554911
"ZNF835" 549.007172249113 0.0419979968507083 0.240921715120429 0.17432217278428 0.861612274659953 1 0.999905181554911
"ZNF836" 1093.17931548057 -0.270530303576571 0.247726150729521 -1.09205387796119 0.274809420281411 1 0.999905181554911
"ZNF837" 187.811473392004 0.623142034863002 0.374901451677285 1.66214889826408 0.0964829232478428 1 0.999905181554911
"ZNF839" 1058.44476840772 -0.00832443188364149 0.160553799961065 -0.051848239566178 0.95864961759978 1 0.999905181554911
"ZNF84" 13597.7542625749 0.0257629661534873 0.133518754885675 0.192953912546194 0.846995062186774 1 0.999905181554911
"ZNF841" 1977.55399902568 -0.00495401483568309 0.291200667729876 -0.0170123745742181 0.986426743718443 1 0.999905181554911
"ZNF843" 192.856640527986 -0.167546679670255 0.280972718609591 -0.596309422848484 0.5509685373135 1 0.999905181554911
"ZNF844" 2721.85976592956 0.179055308673865 0.222999613433861 0.802939995799459 0.422009417326874 1 0.999905181554911
"ZNF845" 1274.77154855769 -0.0675879412013229 0.24884542423816 -0.27160612419635 0.785924889998877 1 0.999905181554911
"ZNF846" 627.436612834381 0.0342258583269604 0.249154566637155 0.137367975184672 0.890739943147915 1 0.999905181554911
"ZNF85" 1871.38724030606 0.0677925340815778 0.147275006264253 0.460312552694371 0.645291892376145 1 0.999905181554911
"ZNF850" 645.591400020468 0.155922244432478 0.440810064005253 0.353717524086791 0.723550588261301 1 0.999905181554911
"ZNF852" 503.639655115862 -0.080998448585406 0.272875134656222 -0.296833380173869 0.766593719689355 1 0.999905181554911
"ZNF853" 2237.38139613588 -0.0377165337221435 0.218751158320373 -0.172417526891015 0.863109294048311 1 0.999905181554911
"ZNF860" 511.517267384166 -0.271581365903573 0.667678330899342 -0.406754799931519 0.684188087522312 1 0.999905181554911
"ZNF862" 2587.30861497595 -0.043018998866255 0.193979335579202 -0.221771039362542 0.824492125327044 1 0.999905181554911
"ZNF865" 2271.30640007131 -0.034824817343066 0.181785752482177 -0.19157066418877 0.848078523452492 1 0.999905181554911
"ZNF876P" 430.778806400427 0.220505735862745 0.229036282617606 0.962754605264427 0.335670686477191 1 0.999905181554911
"ZNF878" 54.1622043926305 0.803402412879007 0.809449047637887 0.992529937768752 0.320939082886918 1 0.999905181554911
"ZNF879" 1026.17637313874 -0.0165850053805917 0.166258554117508 -0.0997542981690422 0.920539391775814 1 0.999905181554911
"ZNF880" 1275.25732851508 0.0555292224405704 0.125822449605878 0.441330006008533 0.658974106268986 1 0.999905181554911
"ZNF883" 1259.74199998989 -0.296748693381254 0.202403915450282 -1.46612130857788 0.14261524156194 1 0.999905181554911
"ZNF890P" 85.2549218885072 -0.051027104316021 0.335599558242283 -0.152047590834975 0.879149399923366 1 0.999905181554911
"ZNF891" 731.56449779813 -0.0880864891359408 0.246134628000198 -0.357879303093712 0.720433640035977 1 0.999905181554911
"ZNF90" 385.942904266076 0.465655606077614 0.69413682913028 0.670841232644373 0.502321677179916 1 0.999905181554911
"ZNF91" 15405.7083500586 -0.0375568560620947 0.15543024951787 -0.241631575440383 0.809065653278135 1 0.999905181554911
"ZNF92" 3628.23715015314 0.102750711975307 0.190860614187996 0.538354717197433 0.590332182363793 1 0.999905181554911
"ZNF93" 1677.94777796778 0.15691905172533 0.456028356350104 0.344099329658483 0.730771587012723 1 0.999905181554911
"ZNFX1" 2779.35429582479 0.00950772072233736 0.13414267673786 0.0708776725912311 0.943495113366651 1 0.999905181554911
"ZNHIT1" 4736.10819216812 -0.0185309829088294 0.158433295916876 -0.116963942469214 0.906888627047082 1 0.999905181554911
"ZNHIT2" 332.063830710209 0.117315924248732 0.242777164011141 0.483224708248704 0.628936193335789 1 0.999905181554911
"ZNHIT3" 4432.64685427551 0.0139742198797425 0.100583826243957 0.13893108267575 0.889504608723184 1 0.999905181554911
"ZNHIT6" 4329.94189160856 -0.0643940858650446 0.112582726159852 -0.571971278911954 0.567341432617929 1 0.999905181554911
"ZNRD1" 1196.55097917161 -0.104303999089454 0.212854697497014 -0.490024417200925 0.624116620722664 1 0.999905181554911
"ZNRD1-AS1" 262.541055992925 0.00555055649889991 0.154757328781551 0.0358661947876785 0.971389051166426 1 0.999905181554911
"ZNRF1" 12529.4296739845 -0.115156481157184 0.221808573075558 -0.519170560273867 0.603641806785527 1 0.999905181554911
"ZNRF2" 1730.31136358564 -0.149280063498576 0.197350187170787 -0.756422203792434 0.449396099633198 1 0.999905181554911
"ZNRF2P1" 459.727223488459 -0.0713346420563613 0.139010895089951 -0.513158641343919 0.607840354075626 1 0.999905181554911
"ZNRF2P2" 286.821285223066 -0.0795869503259037 0.271672167140759 -0.292952167914456 0.769558712901195 1 0.999905181554911
"ZNRF3" 1898.67880314151 0.367706800349723 0.253233443336359 1.45204675774722 0.146488604547695 1 0.999905181554911
"ZNRF4" 14.0071388303696 -0.601264409961229 0.823787244759459 -0.729878271102382 0.465464595283116 1 0.999905181554911
"ZP1" 9.00695775610349 -0.89589652336569 1.01466411946281 -0.882948855863754 0.377263905171112 1 0.999905181554911
"ZP3" 21.0169785629804 -0.949348422495667 0.503871686981096 -1.88410749606434 0.0595504364847809 1 0.999905181554911
"ZPLD1" 655.420627925631 -0.817014018395374 0.7932984349192 -1.02989490768199 0.303059341473768 1 0.999905181554911
"ZPR1" 3795.43488873452 -0.0632692677509874 0.0955822047377276 -0.661935638800077 0.508012470362138 1 0.999905181554911
"ZRANB1" 11645.2140526145 -0.0297625626488091 0.0813358475503728 -0.365921835760998 0.714423402109944 1 0.999905181554911
"ZRANB2" 14052.175365007 0.112745759809789 0.214899725825147 0.524643572144546 0.59983099083112 1 0.999905181554911
"ZRANB2-AS1" 54.6986470139675 0.082199850368586 0.768190621891777 0.107004496053541 0.914785412901898 1 0.999905181554911
"ZRANB2-AS2" 45.4634560198095 0.366021038015527 0.408446029303986 0.896130729044538 0.370182946833503 1 0.999905181554911
"ZRANB3" 1320.55204080882 0.0713168218866683 0.183398960424385 0.388861647425052 0.697378494549345 1 0.999905181554911
"ZRSR2" 1194.02609613204 -0.0600871177017405 0.101670994661286 -0.5909956709081 0.554523321584421 1 0.999905181554911
"ZSCAN1" 380.260143537029 0.311464203894202 0.356888374397681 0.872721630173185 0.382814824951979 1 0.999905181554911
"ZSCAN12" 3853.3662744942 -0.0276462005900441 0.124993371955111 -0.221181332718767 0.824951243659795 1 0.999905181554911
"ZSCAN12P1" 89.5128783809214 0.381517489858858 0.251509473012178 1.51691101448249 0.129289152328553 1 0.999905181554911
"ZSCAN16" 1047.06920275131 -0.064504243273347 0.170709614604008 -0.377859462825082 0.70553499768966 1 0.999905181554911
"ZSCAN16-AS1" 717.068321552194 0.0788161592547903 0.217611784523983 0.362186999326334 0.717212294038563 1 0.999905181554911
"ZSCAN18" 9758.07366947675 0.00469296749792253 0.25038460611135 0.0187430352480834 0.985046097112526 1 0.999905181554911
"ZSCAN2" 3900.02458859446 -0.0780222803500136 0.109718856588994 -0.711110950073826 0.477015484959989 1 0.999905181554911
"ZSCAN20" 983.368372973966 -0.0859006877075103 0.230746399334138 -0.372273144696485 0.709689491444246 1 0.999905181554911
"ZSCAN21" 1404.04402604592 0.0141519943089214 0.133989151247838 0.105620448947726 0.915883499589191 1 0.999905181554911
"ZSCAN22" 760.102228400443 0.0517472859491914 0.115663180037848 0.447396361852219 0.654588902182504 1 0.999905181554911
"ZSCAN23" 997.057829102572 -0.0360169260993247 0.247649230250203 -0.145435243481017 0.884367240187237 1 0.999905181554911
"ZSCAN25" 2198.2570412607 0.0577870521789569 0.119891612887345 0.48199411774747 0.629810124918259 1 0.999905181554911
"ZSCAN26" 3600.89248294145 -0.0042280131380842 0.189494044124547 -0.0223121162336126 0.982198983932161 1 0.999905181554911
"ZSCAN29" 7754.11279630717 0.00191523447847268 0.12087596402391 0.0158446262988548 0.987358346259126 1 0.999905181554911
"ZSCAN30" 2745.71748433727 -0.036333068967228 0.127133527869688 -0.2857866809491 0.775041509936698 1 0.999905181554911
"ZSCAN31" 592.777773361248 0.196201309631711 0.176692901405509 1.11040855671633 0.266823012646209 1 0.999905181554911
"ZSCAN32" 1967.16244280006 0.018051445481547 0.101466104706241 0.177906164169883 0.858796669768222 1 0.999905181554911
"ZSCAN5A" 239.773909892592 0.0859057548108715 0.27545856301692 0.311864528261532 0.755143481301374 1 0.999905181554911
"ZSCAN9" 3041.80356908853 -0.0909010927837432 0.134833394327822 -0.674173436313072 0.500201055726822 1 0.999905181554911
"ZSWIM1" 1050.6998622814 -0.078120379805348 0.159083351992765 -0.491065713833468 0.623379970369899 1 0.999905181554911
"ZSWIM2" 26.0791615655584 -0.0993397015424625 0.526475760255851 -0.18868808222849 0.85033729280544 1 0.999905181554911
"ZSWIM3" 1291.24113338133 -0.172570232545616 0.135420886960883 -1.27432507952384 0.202548231877618 1 0.999905181554911
"ZSWIM4" 3259.91699380413 -0.125218349122438 0.12300420970574 -1.01800051739688 0.308677710193626 1 0.999905181554911
"ZSWIM5" 10099.5968456648 -0.108667548857734 0.136949950765686 -0.793483665019038 0.427496082713769 1 0.999905181554911
"ZSWIM6" 10044.3139948787 0.0638834493749092 0.148342802111786 0.430647449458106 0.666724734430914 1 0.999905181554911
"ZSWIM7" 1564.63032924533 0.034033136962201 0.104018615416874 0.327183137612503 0.743529373894239 1 0.999905181554911
"ZSWIM8" 8342.35115349217 -0.0143033147988131 0.134201046282063 -0.106581246533283 0.915121196926323 1 0.999905181554911
"ZSWIM8-AS1" 332.784572135743 0.312356183866323 0.320496740705551 0.974600188378492 0.329758620151747 1 0.999905181554911
"ZUFSP" 2598.71914957756 -0.0556549508315228 0.126830640392488 -0.438813134265458 0.660796942578223 1 0.999905181554911
"ZW10" 2252.02837979194 0.10874224075273 0.247790540218972 0.4388474259616 0.660772093370496 1 0.999905181554911
"ZWILCH" 5509.18992087982 -0.0504706062295501 0.155148899563679 -0.325304313285413 0.744950766721322 1 0.999905181554911
"ZWINT" 2309.05353805543 0.501994363183828 0.73325593825384 0.684610020860202 0.493590041888488 1 0.999905181554911
"ZXDA" 807.254995342987 -0.162674576122911 0.28444926083349 -0.571893123034471 0.567394383285931 1 0.999905181554911
"ZXDB" 3509.4522074616 0.104207454069734 0.130956901977926 0.795738540663544 0.426184020653075 1 0.999905181554911
"ZXDC" 6199.97203977298 -0.0151337103025389 0.0780282907869807 -0.193951580252531 0.846213795245086 1 0.999905181554911
"ZYG11A" 46.1398809282154 0.115399028318169 0.366915078575562 0.314511545195067 0.753132549230681 1 0.999905181554911
"ZYG11B" 18843.9951551734 -0.0486810409896103 0.127637696391985 -0.381400184786374 0.702906323919943 1 0.999905181554911
"ZYX" 6160.58524547583 0.0544281025748865 0.210919430905721 0.258051628250483 0.796367062540458 1 0.999905181554911
"ZZEF1" 8873.21878190706 0.0254532206276496 0.151067697446912 0.168488836844782 0.86619872503755 1 0.999905181554911
"ZZZ3" 7350.44759192874 0.00230956528950038 0.149104856479915 0.0154895376584295 0.987641631232212 1 0.999905181554911
"MIR3687" 258.841367119755 -1.79277773534165 0.994883121378458 -1.80199834213457 NA NA NA
"NEUROD6" 149.149891311375 0.269565386988143 3.47264903256465 0.0776252896449664 NA NA NA
"RPPH1" 820.550206525779 -2.20126924423431 1.07563918532918 -2.04647550429344 NA NA NA
"SCARNA2" 64.9087920356801 -1.14162195563669 0.903569504567468 -1.26345781908961 NA NA NA
"A1CF" 0.522845972220435 -2.88660047827473 2.99356037408415 -0.96427000546393 0.334910574697996 1 NA
"A2ML1" 3.20388319882776 1.79739303679646 1.35874381072291 1.32283438762468 0.18589045876725 1 NA
"A2MP1" 0.647579764321542 -0.755256030345563 5.21581055978453 -0.144801277133954 0.884867773847071 1 NA
"A4GNT" 1.22274078459452 0.398926852420401 2.30780889268961 0.172859569821432 0.862761811789379 1 NA
"AA06" 0.318147711239215 -1.01619076236462 4.68026905422028 -0.217122295874915 0.828113038803881 1 NA
"AADAC" 0 NA NA NA NA NA NA
"AADACL2" 0 NA NA NA NA NA NA
"AADACL2-AS1" 0.140907482538589 0 6.91875675003683 0 1 1 NA
"AADACL3" 0.430483676265895 -0.14018499044826 6.49770873253209 -0.0215745266860603 0.982787353561235 1 NA
"AADACL4" 0.0218680358661831 -0.750013334573257 6.91875675003683 -0.108402905560925 0.913676096415217 1 NA
"AADACP1" 0.0620911010946945 0 6.91875675003683 0 1 1 NA
"AATK-AS1" 8.5900916420561 0.0180451509255861 0.859546918800459 0.0209937939755156 0.983250606276213 1 NA
"ABCB11" 7.58867669033411 0.202631667531022 1.17561547154159 0.172362198725839 0.863152788422891 1 NA
"ABCB4" 20.2564596186129 1.25724362982221 0.658055160402317 1.91054444289072 0.0560631498350052 1 NA
"ABCB5" 2.79878303498918 0.80603857919769 1.66828633866052 0.483153617289024 0.628986666053303 1 NA
"ABCC12" 2.77817932253449 0.298201997373623 1.31564716739927 0.226658031699411 0.820689663624228 1 NA
"ABCC13" 0.200393123166145 0 6.91875675003683 0 1 1 NA
"ABCC3" 0.699620970998373 -0.750028169988984 2.88285411637395 -0.260168617526984 0.794733710496312 1 NA
"ABCC5-AS1" 0.0205700278107664 0 6.91875675003683 0 1 1 NA
"ABCC6P1" 2.29444851858299 -1.57098926046084 1.78939581947555 -0.877943964863673 0.379974128677787 1 NA
"ABCC6P2" 3.71968425308174 1.15935963534153 1.32051815570588 0.877958118434043 0.379966447471935 1 NA
"ABCG2" 6.95404310572173 0.660388158023367 0.980372482513936 0.673609439067441 0.500559650567289 1 NA
"ABCG5" 5.57887078738306 0.961775079363957 1.12099161332468 0.857968131011691 0.390910061223525 1 NA
"ABHD1" 9.22101372697073 0.190010241149149 0.931364536653782 0.204012750830969 0.838343534738897 1 NA
"ABHD16B" 5.07432037016544 -0.166755564285112 0.880501666979308 -0.189386994413301 0.849789516973814 1 NA
"ABI3" 3.54988925858571 -1.82977487893398 1.90721247612611 -0.959397498620909 0.337358534752267 1 NA
"ABO" 3.12506090582992 0.614688855390422 1.21100847511185 0.507584272136202 0.611744922827338 1 NA
"ABRA" 0.687830406565142 2.65057574568104 4.5392245220322 0.583926997401394 0.559269428635651 1 NA
"ACCSL" 1.33987151908274 -0.814530320703393 2.18583479200422 -0.37264038603601 0.709416110600711 1 NA
"ACER1" 9.25899153037287 -0.161327823572319 0.943143789926385 -0.171053263877092 0.864181884188804 1 NA
"ACKR2" 10.3903455977728 0.307278184061292 0.812025188221357 0.378409670683181 0.705126285223574 1 NA
"ACKR4" 5.79052929949373 -0.774194237836746 1.56355579245719 -0.495149735987398 0.620494428134889 1 NA
"ACMSD" 1.00165558843522 -1.10257550623447 1.9299064331515 -0.571310342975533 0.567789291838264 1 NA
"ACOT11" 12.6096704869924 -0.218805289767522 1.17929500785963 -0.185539062159387 0.852806244929757 1 NA
"ACOT6" 0.209765611520082 0.683562802652671 5.9041543806541 0.115776580113229 0.907829612037694 1 NA
"ACPP" 0.646491960362082 0.692660061927334 3.26511775936222 0.212139381479041 0.831998296846754 1 NA
"ACPT" 1.34960281909741 -2.54897828349742 1.79738841983346 -1.41815661844177 0.156145044209221 1 NA
"ACSBG2" 3.55195453318746 -0.589695556078724 1.26636636214956 -0.465659522950185 0.641459229731925 1 NA
"ACSL5" 5.46747283117088 -0.263138630839299 1.1046916436582 -0.238200978843211 0.811725217960823 1 NA
"ACSM1" 2.64369486026632 -0.816296894038122 1.65204524477192 -0.494112916472102 0.621226436313689 1 NA
"ACSM2A" 0.887431214211906 -0.357530179471938 2.27320566535949 -0.157280172630309 0.875024045722214 1 NA
"ACSM2B" 0.539639434477173 -1.43750696363011 6.23416926177236 -0.23058516752903 0.817637091715393 1 NA
"ACSM4" 5.85967251267203 1.79298540494834 1.30226282005908 1.37682300172479 0.168566977510941 1 NA
"ACSM5" 0.660264026348502 0 3.72112843943852 0 1 1 NA
"ACTBL2" 3.17433650977098 -1.42164743920708 6.89086328099753 -0.206309047391415 NA NA NA
"ACTL10" 7.19448995968896 -0.241122848024415 1.05481992103697 -0.228591481081788 0.819186446385223 1 NA
"ACTL7A" 0.0205364351816825 0 6.91875675003683 0 1 1 NA
"ACTL7B" 1.78940039703748 -1.41586712204775 1.89877135986643 -0.745675415152331 0.455863513850058 1 NA
"ACTL8" 3.89368512697825 -0.517105744311081 1.09975722058018 -0.470199908338205 0.638212199633273 1 NA
"ACTL9" 0 NA NA NA NA NA NA
"ACTN1-AS1" 0.703634238925099 -0.750028138793669 2.89724544943764 -0.258876285038001 0.795730696395622 1 NA
"ACTN3" 6.79611551930954 -1.16870729556549 0.895777540859923 -1.30468474845167 0.192000216919601 1 NA
"ACTR3BP2" 0 NA NA NA NA NA NA
"ACTR3BP5" 0.0327544020049138 0 6.91875675003683 0 1 1 NA
"ACTR3C" 13.4043730017732 0.354535515918834 0.956072161289526 0.37082505931419 0.710767835370161 1 NA
"ACTRT1" 2.25508452858502 -0.308412717808974 1.93755221907975 -0.1591764674892 0.87352984368694 1 NA
"ACTRT2" 0.297199302456644 -0.750013334573256 6.91875675003683 -0.108402905560925 0.913676096415217 1 NA
"ACY3" 0.128358406707764 0 6.91875675003683 0 1 1 NA
"ADAD1" 0.145801248287029 -1.40029026667328 6.91745175326723 -0.202428627855901 0.839581649846947 1 NA
"ADAD2" 2.27041954837946 -2.07366846078528 1.53790131902949 -1.34837550051254 0.177537639718647 1 NA
"ADAM18" 0.866378007597602 -0.750019098427713 5.7008924919853 -0.131561698362518 0.895330982399854 1 NA
"ADAM2" 0.676851313561091 1.39024537357493 4.45069925014511 0.312365607163774 0.754762685107285 1 NA
"ADAM21P1" 2.60194623615632 -0.737010713540616 1.27461377943855 -0.578222772599604 0.563113725945408 1 NA
"ADAM30" 0.0327544020049138 0 6.91875675003683 0 1 1 NA
"ADAM3A" 0.190475889626218 1.66211840674246 6.88193633382462 0.241519003681155 0.809152889550743 1 NA
"ADAM5" 0.413079794392421 0.692649359342788 6.44692725284304 0.107438680812993 0.914440969232979 1 NA
"ADAM6" 0 NA NA NA NA NA NA
"ADAM7" 3.91853561990485 0.186384515108401 1.75048751238395 0.106475775342475 0.915204874610718 1 NA
"ADAMDEC1" 1.42284248595812 0 6.91875675003683 0 1 1 NA
"ADAMTS14" 13.6334785492516 -0.659203893606607 1.30107958878728 -0.506659161582148 0.612393989635316 1 NA
"ADAMTS7P1" 1.03334742541178 0.014713132374649 2.38530525504462 0.00616823877930617 0.995078488718928 1 NA
"ADARB2-AS1" 0.373356154394054 1.93737795631747 5.57373034695125 0.347590901554322 0.728147440217221 1 NA
"ADCY4" 1.6825623797443 -2.00581927843487 2.45602932193426 -0.816691910198844 0.414104515592761 1 NA
"ADGB" 2.31430436163655 -0.125695910299436 1.48946315981488 -0.0843900767005594 0.932746296788387 1 NA
"ADH1A" 0.792768300969328 -1.65213325998849 2.42390237185268 -0.681600578956363 0.495491548771696 1 NA
"ADH1B" 0.689297782594793 -1.31897223560878 2.80166268431271 -0.470781954941999 0.637796452053062 1 NA
"ADH1C" 0.469815643440935 0.390630260736788 5.37453243078488 0.0726817199016774 0.942059395475567 1 NA
"ADH4" 7.72114483189744 0.120861141710508 1.32504183200072 0.0912130762905927 0.927323284889991 1 NA
"ADH6" 1.12340652704378 -0.0286836551179373 2.78372498941546 -0.0103040549001791 0.991778699162518 1 NA
"ADH7" 0.226865820959285 -0.0268592728797866 6.91562858088153 -0.0038838512747836 0.99690114282208 1 NA
"ADIG" 0.1414318407922 2.56454711711573 6.87737137803806 0.372896412909337 0.709225541870485 1 NA
"ADIPOQ" 1.58189992222825 0.988423703181715 1.71938181978091 0.574871556631712 0.565378167725633 1 NA
"ADIPOQ-AS1" 0.117032784202776 0.692647175164103 6.91875675003683 0.100111508496149 0.920255798776477 1 NA
"ADORA2A-AS1" 2.2499344211227 0.914856381848729 1.22423009876132 0.747291201853622 0.454887802131115 1 NA
"ADORA3" 0.907602817842496 -1.75841705895088 2.19378369027626 -0.801545324064949 0.422816016071905 1 NA
"ADPGK-AS1" 9.06355571921905 -0.41429161627857 0.743231673172963 -0.557419215612676 0.577241039698129 1 NA
"ADRA2B" 8.94098587552256 -0.170773887711619 0.904557516868192 -0.188792735151748 0.850255265961555 1 NA
"ADRB1" 7.34832003973097 1.44319623195237 0.82711650661243 1.74485241246505 0.0810105626775989 1 NA
"ADRB2" 13.9244815554742 0.482472206536485 1.25341861340776 0.384925037314353 0.70029295539503 1 NA
"ADRB3" 0.834745029321611 1.97049221641507 2.65210507446058 0.74299175978759 0.457486669320687 1 NA
"AFM" 0.282204533402357 2.38344866159728 6.88193633380792 0.346334017925805 0.729091706061102 1 NA
"AFP" 3.15661291870585 -1.89168103922797 2.00714868305359 -0.942471803508869 0.345951140507026 1 NA
"AGBL1" 3.67606069609836 -0.106914974527876 2.26635273530115 -0.0471749047985987 0.962373828317547 1 NA
"AGBL1-AS1" 0.135171999518874 -0.750013334573256 6.91875675003683 -0.108402905560925 0.913676096415217 1 NA
"AGBL4-IT1" 0.559790819648508 -0.750013334573258 6.91875675003683 -0.108402905560925 0.913676096415217 1 NA
"AGMO" 28.2905531473108 0.950204003283124 0.671185659039301 1.41570963337208 0.156860536710871 1 NA
"AGR2" 1.37085256185351 -0.0297729857701773 1.79350351369674 -0.0166004613555564 0.98675535650113 1 NA
"AGR3" 0.221584700888747 0 6.91875675003683 0 1 1 NA
"AGRP" 2.18290474340346 -1.65453629931549 1.36574770164655 -1.21145091243483 0.22572263694023 1 NA
"AGT" 9.67002981876545 -1.33807085850142 1.30980634572973 -1.02157915394428 0.3069801281872 1 NA
"AGXT" 0.441125867995752 1.64485754613291 4.09174321374953 0.401994323740962 0.687688203721269 1 NA
"AGXT2" 0.506151908943848 -0.128076699460422 3.71516058171518 -0.0344740682517936 0.972499120590552 1 NA
"AHSP" 0.878856260194655 1.02552720211245 3.35690460587237 0.305497868577633 0.759986993061183 1 NA
"AICDA" 0.398571802121714 -1.5492847945772 3.33432135294659 -0.464647714056738 0.642183757190496 1 NA
"AIF1" 1.38520071364349 -0.949625298837681 2.31237963972563 -0.410670152306979 0.681314415957262 1 NA
"AIPL1" 3.64062009227164 -0.0437580852765228 1.18420921138319 -0.0369513130415632 0.97052382576777 1 NA
"AIRE" 1.17738644735747 0.16416323135105 2.14056704504459 0.0766914690810962 0.93886899124102 1 NA
"AIRN" 7.0217235314865 0.176214686987172 1.01724332809357 0.1732276655158 0.8624724784235 1 NA
"AKAP17A" 0 NA NA NA NA NA NA
"AKAP4" 0.726448334033668 -0.839105992406448 4.17513852494332 -0.200976802899693 0.840716712585845 1 NA
"AKR1B10" 1.14899683830767 -0.027393944009851 3.02990735633047 -0.0090411820521892 0.992786278707788 1 NA
"AKR1B15" 11.4659661852669 -0.0698017062939007 1.12495802314644 -0.0620482763424983 0.950524387074514 1 NA
"AKR1C4" 1.83974606077674 -1.64363979027901 2.11939262204609 -0.775523974737731 0.438030104351905 1 NA
"AKR1C6P" 0.379928935329371 1.96233166609508 6.89503468213542 0.284600695509096 0.775950078339059 1 NA
"AKR1CL1" 0.478418338835484 -0.750027160701776 3.31694771681366 -0.226119681326261 0.821108337500295 1 NA
"AKR1D1" 0.764668292555196 1.22230437577273 3.22578657109134 0.378916691738601 0.704749728661235 1 NA
"AKR7A2P1" 0.397108209742774 -0.0121038750806659 4.75504785062052 -0.00254547913310407 0.997969003693145 1 NA
"ALAS2" 0.438475111859531 2.42570797946437 4.59223183130538 0.52821984354715 0.597346758127634 1 NA
"ALDH1A1" 19.4067946821674 0.200872171897286 1.50492915609512 0.133476164697676 0.89381681340329 1 NA
"ALDH1L1-AS1" 4.84030442239879 0.553361639024545 1.14672333278919 0.482558977568368 0.629408912544012 1 NA
"ALDH1L1-AS2" 0.653653782425045 -2.87370065829887 3.39652183166536 -0.846071599336623 0.397512803159743 1 NA
"ALDH3A1" 2.40267709501533 -1.58565875442565 1.6960388833324 -0.93491886890596 0.349830112136708 1 NA
"ALDH3B2" 0.782487573661012 -2.47064569992596 6.88119647522373 -0.359043039800085 0.719562891874438 1 NA
"ALDOB" 4.57686866511033 0.571303782423398 1.22828069847009 0.465124774113112 0.641842105620257 1 NA
"ALG1L2" 1.18398596326708 -0.801850004225318 1.789343006808 -0.448125374047613 0.654062716482102 1 NA
"ALKBH3-AS1" 0.818605486496751 2.17447325112642 2.52484152777289 0.861231577193076 0.38911051177932 1 NA
"ALLC" 2.78945953736479 0.495152431530687 1.4193443079825 0.348859983265451 0.727194428722852 1 NA
"ALOX12" 4.12929331000604 -0.790447723048243 1.16458616751969 -0.678737001257469 0.497304517093758 1 NA
"ALOX15B" 1.84279113356316 1.14639066702378 2.13645527320864 0.53658538112154 0.591554044340369 1 NA
"ALOX5" 6.93014794309375 0.125720486210079 0.904300654403464 0.139025097016006 0.88943031707648 1 NA
"ALPI" 0.0491157465611642 0 6.91875675003683 0 1 1 NA
"ALPP" 1.13889803417905 2.24579024071704 1.97052004253277 1.13969418845924 0.254413729187089 1 NA
"ALPPL2" 0.185299748428164 0 6.91875675003683 0 1 1 NA
"ALS2CR11" 3.79314274867657 -0.621870083591753 2.04791431264877 -0.303660206753195 0.76138677762327 1 NA
"ALX4" 18.7356619516039 0.667593309405322 1.8238714814798 0.366030894273136 0.714342022573705 1 NA
"AMBP" 0.881508071702166 0.0861736987865531 2.22836900213244 0.0386711979497512 0.969152536932192 1 NA
"AMELX" 2.29746243661362 -0.807967411004258 1.39685136651686 -0.578420460738766 0.562980283343868 1 NA
"AMELY" 0.510039519892614 -0.68148641526775 4.49501205615627 -0.151609474402722 0.879494960303657 1 NA
"AMHR2" 7.74698044400142 -0.310580447281254 1.0632496119954 -0.29210492416582 0.77020640185848 1 NA
"AMICA1" 3.7071803408158 1.13719155747776 1.22297372654227 0.929857717134253 0.352444757896655 1 NA
"AMPD1" 1.0055782651333 -2.30983679327354 3.94120727500767 -0.586073411545969 0.557826182970409 1 NA
"AMTN" 0 NA NA NA NA NA NA
"AMY1A" 0 NA NA NA NA NA NA
"AMY1B" 0 NA NA NA NA NA NA
"AMY1C" 0 NA NA NA NA NA NA
"AMY2A" 7.24073318555591 -0.236210819712692 1.08968431575148 -0.216769954654063 0.828387627935959 1 NA
"AMZ1" 2.545745838763 1.84007610239328 1.66237873948465 1.10689342848774 0.268340007425062 1 NA
"ANAPC1P1" 3.2041891684682 -1.71702384419271 1.42007565162973 -1.20910730510885 0.226621623070837 1 NA
"ANGPTL3" 1.17263816161003 -0.75002830189792 2.8211891502969 -0.265855375850636 0.790350593522986 1 NA
"ANGPTL7" 3.33725258255559 0.353281975654335 1.75439048922494 0.201370206817759 0.840409109546923 1 NA
"ANHX" 0 NA NA NA NA NA NA
"ANKK1" 8.8180734757852 -0.0045768418785352 0.691731622467905 -0.00661649941953833 0.994720835785216 1 NA
"ANKRD2" 0.694738801536883 0.670766998103325 3.29307689195137 0.203690050403242 0.838595717828804 1 NA
"ANKRD20A1" 0.0248194190545009 -0.750013334573258 6.91875675003683 -0.108402905560925 0.913676096415217 1 NA
"ANKRD20A11P" 8.84252767392306 2.69950638345531 1.21682444834802 2.21848466894317 0.0265218037716467 1 NA
"ANKRD20A2" 0.0655940619576533 0 6.91875675003683 0 1 1 NA
"ANKRD20A3" 0.0625357802530829 0 6.91875675003683 0 1 1 NA
"ANKRD22" 7.81211198899144 -0.921699616720621 1.20052364964682 -0.767747988131488 0.442636920273163 1 NA
"ANKRD26P1" 2.13388784393217 1.49871492230044 1.84935377381258 0.81039925595779 0.417710745361468 1 NA
"ANKRD26P3" 3.8447044126828 1.64720223611853 2.167525829793 0.759945839388607 0.447286959765938 1 NA
"ANKRD30A" 0.239417244081876 -0.750013334573259 6.91875675003683 -0.108402905560926 0.913676096415217 1 NA
"ANKRD30BL" 3.24636400621273 -0.505590320944106 1.1740005769517 -0.430655939077026 0.66671856058283 1 NA
"ANKRD30BP2" 0.829884077163307 1.69030068646503 1.86022989797814 0.908651499635719 0.363534112937073 1 NA
"ANKRD30BP3" 0.400545369950165 -0.750013334573256 6.91875675003683 -0.108402905560925 0.913676096415217 1 NA
"ANKRD33" 9.50900148802433 -0.675942292488606 1.1805628781387 -0.572559331659072 0.566943102342984 1 NA
"ANKRD34C" 9.15286759067487 -1.48084613533263 1.2893362214975 -1.14853372661221 0.25074829825214 1 NA
"ANKRD36BP1" 2.8953445249555 0.374953533080229 1.51389680562197 0.247674433084086 0.804386315074024 1 NA
"ANKRD44-IT1" 4.91490024715707 -0.456541963959715 1.22790537516383 -0.37180549348015 0.710037673247275 1 NA
"ANKRD62" 1.83446174725772 -1.79615249971416 2.1811535020604 -0.823487433606781 0.410230860400772 1 NA
"ANKRD62P1-PARP4P3" 2.37352006673803 -0.750023374962687 4.59313218359149 -0.163292355844248 0.870288252277153 1 NA
"ANKRD63" 4.3067407401361 0.699125117996249 1.11071679942361 0.629435980763998 0.529063668365164 1 NA
"ANKRD66" 0.652783885228342 1.39054209067902 4.18196952730425 0.332508900794258 0.739505019827156 1 NA
"ANKS4B" 0.701991541535221 -0.750028117264177 2.90713609889948 -0.257995529534412 0.796410357381762 1 NA
"ANKUB1" 2.33066991801653 1.53569845511227 1.81457368354527 0.846313637764136 0.397377801890831 1 NA
"ANO1-AS2" 0 NA NA NA NA NA NA
"ANO9" 4.00499991115793 1.22517196128422 1.48449890467909 0.825310114694275 0.40919555083879 1 NA
"ANP32AP1" 0.0504287890620999 0 6.91875675003683 0 1 1 NA
"ANP32C" 0.576983084681941 -1.44449460753565 6.91663835691535 -0.208843448651818 0.834570452000244 1 NA
"ANP32D" 0.331124588080977 -0.0286830797045772 6.91875675003683 -0.00414569853238799 0.9966922206223 1 NA
"ANPEP" 8.75370942788721 -0.142310868838727 0.913773541757609 -0.155739756444466 0.87623815839178 1 NA
"ANTXRL" 0.0601058360512477 -0.750013334573258 6.91875675003683 -0.108402905560926 0.913676096415217 1 NA
"ANTXRLP1" 0.121324559448273 0 6.91875675003683 0 1 1 NA
"ANXA10" 3.23727985434098 -0.625630079748758 1.61937718641547 -0.386339936734323 0.699244926857393 1 NA
"ANXA13" 9.15808082762163 0.127505848461337 1.10168461039709 0.115737160397819 0.907860854398842 1 NA
"ANXA2P1" 1.48636909324464 0.69265949213079 3.50802050177035 0.197450240607554 0.84347521706536 1 NA
"ANXA2P3" 2.29963638326594 1.004778619991 1.60727789954999 0.625143057259931 0.531877170677103 1 NA
"ANXA8" 0.180518373896813 0.692647175164104 6.91875675003683 0.10011150849615 0.920255798776476 1 NA
"ANXA8L1" 0.0200212413889407 0 6.91875675003683 0 1 1 NA
"AOAH-IT1" 0.294916966109991 0 6.91875675003683 0 1 1 NA
"AOC1" 0.04781645193906 0.692647175164103 6.91875675003683 0.100111508496149 0.920255798776477 1 NA
"AOC4P" 3.70897337012353 -1.64689368538192 1.25796428256323 -1.30917364523753 0.190475537386251 1 NA
"AOX2P" 0.225816771858492 0 6.91875675003683 0 1 1 NA
"AP1B1P1" 0.561769085373767 -1.47641268096394 4.08172245587479 -0.361713148535846 0.717566400354431 1 NA
"AP1M2" 5.9817881219842 -0.26596164911373 1.15642464117899 -0.229986148377622 0.818102533235627 1 NA
"APBB1IP" 0.751277912989628 -0.769836144088134 2.31174156109221 -0.333011335282831 0.739125726729722 1 NA
"APCDD1L" 0.53437291068426 -1.44702987445181 3.75524543581427 -0.385335632300169 0.699988765169786 1 NA
"APCDD1L-AS1" 14.9273110672127 -0.290454547480884 0.842381586156383 -0.344801634145601 0.730243504463706 1 NA
"APCS" 0 NA NA NA NA NA NA
"APOA1" 10.9177379630222 0.443418298454548 0.684953007268229 0.647370394391019 0.517392251979552 1 NA
"APOA2" 1.83499459468603 -1.85250880626325 1.95552994011283 -0.947318048301715 0.34347673673327 1 NA
"APOA4" 0.729514469441916 -2.59333999224905 3.10389790516444 -0.835510726024235 0.403430210304668 1 NA
"APOA5" 0.406094452031496 -2.01969832355381 3.66097017321059 -0.551683905630563 0.581164938616914 1 NA
"APOBEC1" 0.0410728703633651 0 6.91875675003683 0 1 1 NA
"APOBEC3A" 2.6401625326786 1.27347271372372 1.45649832945583 0.874338602365242 0.381933882897164 1 NA
"APOBEC3A_B" 0 NA NA NA NA NA NA
"APOBEC3B" 4.04623195214024 -1.81622626953604 1.69306586712404 -1.07274401120685 0.28338598774938 1 NA
"APOBEC3B-AS1" 0.0212141386118623 0 6.91875675003683 0 1 1 NA
"APOBEC3D" 6.75079721867232 -1.8207421495447 1.00909551992758 -1.80433082259186 0.0711794606040179 1 NA
"APOBEC3G" 8.0771040964071 -1.84628172259468 1.02247767310215 -1.80569392482982 0.0709661621396736 1 NA
"APOBEC3H" 0.453796923080077 1.40476670107041 6.91713873609784 0.203084939404134 0.839068643062163 1 NA
"APOBEC4" 0 NA NA NA NA NA NA
"APOC1P1" 0.787966683054318 -3.00750181822843 5.0696779166023 -0.593233311406114 0.55302502224953 1 NA
"APOC2" 0 NA NA NA NA NA NA
"APOC3" 0.0422748849280543 0 6.91875675003683 0 1 1 NA
"APOC4" 0 NA NA NA NA NA NA
"APOC4-APOC2" 0 NA NA NA NA NA NA
"APOF" 0.231988992123616 -0.750013334573256 6.91875675003683 -0.108402905560925 0.913676096415217 1 NA
"APOH" 0.957449695524876 -4.18446057801586 2.57267962423924 -1.62649889966507 0.103843567244639 1 NA
"APOL1" 2.93935257064654 0.924482284416817 0.959759153606519 0.963244039864438 0.335425068928425 1 NA
"APOL3" 0.569712665073084 -0.750027210771185 3.29676064595519 -0.227504296282897 0.820031628869488 1 NA
"APOL5" 0.0869798038689553 -0.750013334573257 6.91875675003683 -0.108402905560925 0.913676096415217 1 NA
"APOOP5" 0 NA NA NA NA NA NA
"AQP10" 0.2229708572514 -0.750013334573257 6.91875675003683 -0.108402905560925 0.913676096415217 1 NA
"AQP12A" 0 NA NA NA NA NA NA
"AQP12B" 0 NA NA NA NA NA NA
"AQP2" 0.231034970142243 -0.750013334573257 6.91875675003683 -0.108402905560925 0.913676096415217 1 NA
"AQP7" 0.840781285171028 -0.960425370549118 2.04355491651951 -0.469977764133137 0.638370904077668 1 NA
"AQP9" 0.462083018915122 0.46794684101997 4.00576153725156 0.11681844679677 0.907003925408339 1 NA
"AREG" 0.327676773050733 0 6.91875675003683 0 1 1 NA
"ARG1" 2.2194568487062 3.00725344016193 2.37091158783541 1.26839543726196 0.204656770225624 1 NA
"ARGFX" 1.20821622884771 -0.0964717602800646 1.64682243505648 -0.0585805477423895 0.953286204723678 1 NA
"ARGFXP2" 0.510620005536799 0 6.26440224730921 0 1 1 NA
"ARHGAP26-AS1" 0.0831033858610159 0 6.91875675003683 0 1 1 NA
"ARHGAP40" 3.33312385269749 1.13339401969792 1.37436667926239 0.824666398567086 0.409561013334382 1 NA
"ARHGEF3-AS1" 0 NA NA NA NA NA NA
"ARHGEF38" 0.945707865555216 0.565603414801714 2.59058160670796 0.218330668810881 0.827171480538837 1 NA
"ARHGEF38-IT1" 0.0475898162464917 0 6.91875675003683 0 1 1 NA
"ARHGEF7-AS1" 0.513063920136861 1.31419029366351 2.9234550218846 0.449533269308287 0.653047013904574 1 NA
"ARHGEF9-IT1" 0.769292488777314 1.94290316446646 3.36026813864186 0.578198847325241 0.563129876916572 1 NA
"ARL11" 0.31982360207571 -0.750013334573257 6.91875675003683 -0.108402905560925 0.913676096415217 1 NA
"ARL13A" 0.709041071252389 -0.842201659045883 3.27695496314025 -0.257007395133321 0.797173064292341 1 NA
"ARL14" 0.257526552573358 0 6.91875675003683 0 1 1 NA
"ARL14EPL" 0.37493464679268 1.64150893165124 3.61234286637803 0.454416701949757 0.649528933344012 1 NA
"ARL17B" 0 NA NA NA NA NA NA
"ARL2-SNX15" 2.47126409990123 -1.03184525333637 1.80797092679827 -0.570720047563851 0.568189427070401 1 NA
"ARL5C" 0.224976019152864 -1.44493555145528 5.82164699307173 -0.248200475428152 0.803979298520181 1 NA
"ARMC2-AS1" 0.108436824699864 0.692647175164103 6.91875675003683 0.100111508496149 0.920255798776477 1 NA
"ARMS2" 0.233124828379101 -0.750013334573257 6.91875675003682 -0.108402905560925 0.913676096415217 1 NA
"ARNTL2-AS1" 3.03528761119193 -2.59652075387644 1.8051953236765 -1.43836000449431 0.150331934581083 1 NA
"ARPC4-TTLL3" 2.05828218200468 -1.27806298711015 1.89906005278911 -0.672997668100642 0.500948774457368 1 NA
"ARR3" 1.31024844269314 1.31540246678173 1.77344005609447 0.741723669915608 0.458254775623217 1 NA
"ARRDC5" 0 NA NA NA NA NA NA
"ARSF" 4.67101226004096 0.633278339447026 1.58420996342793 0.399743944342284 0.689345121741784 1 NA
"ARSH" 0.53556697196714 -0.775742317889568 3.11865370779806 -0.248742691742227 0.803559823240039 1 NA
"ART1" 0.18980808927523 0 6.91875675003683 0 1 1 NA
"ART3" 3.85449667366366 -1.11973834672122 1.41187673036134 -0.793085063760946 0.427728264393517 1 NA
"ART4" 0.0267473251137505 0 6.91875675003683 0 1 1 NA
"ASAP1-IT1" 0.967293701459108 2.4657748281561 3.06784931741413 0.803747046557841 0.421543077413932 1 NA
"ASAP1-IT2" 9.16652311498862 -0.466195365728573 1.08476151437409 -0.429767612098195 0.66736469491665 1 NA
"ASB10" 0.125980540231911 0 6.91875675003683 0 1 1 NA
"ASB11" 0.974044121476242 -3.13866826857004 3.02937666397346 -1.03607725836682 0.300166100843818 1 NA
"ASB15" 2.08780509221577 -2.38357430562229 2.43908254303132 -0.977242165269226 0.328449277758863 1 NA
"ASB17" 0.0443501971260719 -0.750013334573258 6.91875675003683 -0.108402905560925 0.913676096415217 1 NA
"ASB18" 10.2732104339222 0.66411222965259 1.00242822943601 0.662503519106037 0.507648580253756 1 NA
"ASB9" 0.480792192831303 -0.750020270558297 5.41984508370226 -0.138384079060423 0.889936879022109 1 NA
"ASB9P1" 0.140135328275635 -0.0286830797045769 6.91875675003683 -0.00414569853238795 0.9966922206223 1 NA
"ASCL2" 2.63683594146723 -0.101164127697265 1.76416512726914 -0.0573439108015151 0.954271242117236 1 NA
"ASCL3" 0.0429626265079091 0 6.91875675003683 0 1 1 NA
"ASCL4" 3.3908248253791 0.403992709370325 1.270438456851 0.317994710559762 0.750488949190352 1 NA
"ASCL5" 5.18544967627532 1.90012724794244 0.906499778478452 2.09611440957192 0.0360720430578794 1 NA
"ASGR2" 2.94888235296289 1.9804556906218 2.75445492653322 0.719000943360659 0.472140338435488 1 NA
"ASIC5" 0.703749697938129 0.353402240537167 3.28909785931376 0.107446556975019 0.914434721132952 1 NA
"ASIP" 0.67872260994157 1.32788716238099 2.5651060193871 0.517673403104902 0.604686158154051 1 NA
"ASMT" 0 NA NA NA NA NA NA
"ASMTL" 0 NA NA NA NA NA NA
"ASMTL-AS1" 0 NA NA NA NA NA NA
"ASPA" 0.670487917602231 0 6.91875675003683 0 1 1 NA
"ASPG" 1.57256804575918 -1.41765252721661 2.31242119297739 -0.613059822977702 0.539836784581882 1 NA
"ASTL" 6.31918766995559 -1.12534378473021 0.984923275187918 -1.14256999817118 0.253217167961268 1 NA
"ASZ1" 0.0641279592210818 0 6.91875675003683 0 1 1 NA
"ATOH1" 9.27481291740327 -0.155182452841047 2.163935066413 -0.0717130819910793 0.942830245046043 1 NA
"ATP11A-AS1" 0.360136733889187 -0.7500199033588 5.50943275682624 -0.13613377936767 0.891715524020642 1 NA
"ATP11AUN" 0.76494322530845 0 6.91875675003683 0 1 1 NA
"ATP13A5" 4.47138097885521 1.22949166656879 1.13700062576778 1.08134651705979 0.279543002668758 1 NA
"ATP1A4" 2.41688467670045 1.53255300438939 2.7847215753578 0.550343351360892 0.582083895337597 1 NA
"ATP4B" 1.90343104007176 3.00085255968277 1.97294673373516 1.52100029279635 0.128259763843169 1 NA
"ATP5EP2" 0.445431783283184 3.3729650655843 6.39544178252969 0.527401418115972 0.597914858937216 1 NA
"ATP5J2-PTCD1" 5.32252063589937 -1.33402648837939 1.12019643255232 -1.19088621389364 0.233698257301612 1 NA
"ATP5L2" 1.60437993910414 -0.751392203104482 1.49782128196986 -0.50165678118573 0.615908970629148 1 NA
"ATP6V0A4" 5.30856434706622 -0.531380689335125 1.15132971506498 -0.461536501995986 0.64441373929529 1 NA
"ATP6V0CP3" 0.0656041075985492 -2.00931859833258 6.89548219408025 -0.291396387051449 0.77074817743373 1 NA
"ATP6V0D2" 6.19029445251464 -4.04773787652955 2.09363748647344 -1.9333518351105 0.0531928703363201 1 NA
"ATP6V1G2-DDX39B" 8.43461653020737 1.03764693744803 0.781160316649431 1.32834056637532 0.18406562408992 1 NA
"ATP6V1G3" 0.529352032524433 0 3.63374767650225 0 1 1 NA
"ATP8B5P" 15.0631717898387 0.59182108397569 0.908379991481636 0.651512681394915 0.514715593635139 1 NA
"ATXN3L" 0.0741532159426679 -0.750013334573258 6.91875675003683 -0.108402905560925 0.913676096415217 1 NA
"AVP" 0.777726838642292 0.405009553665971 2.41625125424722 0.167618972966514 0.866883044115367 1 NA
"AVPR1A" 9.41782302526382 -0.920969065283833 1.06202468407731 -0.867182353754775 0.385842103309783 1 NA
"AVPR1B" 7.17179043293055 0.14113828351961 2.08410389815265 0.0677213279264608 0.946007471054845 1 NA
"AVPR2" 0.131451807206936 0.692647175164103 6.91875675003683 0.100111508496149 0.920255798776477 1 NA
"AWAT1" 0.0516887657269351 0 6.91875675003683 0 1 1 NA
"AWAT2" 3.40827555567699 -1.9842639782386 1.33471346069726 -1.48665914944921 0.137104857039139 1 NA
"AZGP1" 3.11375832349608 -1.53052740295472 1.12944171534602 -1.35511853525422 0.175379794162218 1 NA
"AZGP1P1" 0.798219198564482 3.96519155611381 4.06129282420637 0.976337271836254 0.328897355502291 1 NA
"B3GNT3" 2.85316394515938 0.71406666554203 1.41401492772455 0.504992310577029 0.613564236760123 1 NA
"B3GNT6" 2.22039396727883 0.234226267375567 1.22222929525569 0.191638564289663 0.848025332410235 1 NA
"B4GALNT2" 0.806424003560774 2.55027297534302 3.46905052605993 0.735150138686382 0.462248061674742 1 NA
"BAALC-AS1" 5.98048099669955 -0.69278745091178 1.07758764870594 -0.642905894238613 0.520285164566017 1 NA
"BACH1-IT2" 7.85559626475622 0.800383182337251 1.1177745240947 0.71605065698334 0.473960070143682 1 NA
"BAGE" 0.745427759025184 -0.750013334573256 6.91875675003683 -0.108402905560925 0.913676096415217 1 NA
"BAGE2" 0 NA NA NA NA NA NA
"BAGE3" 0 NA NA NA NA NA NA
"BAGE4" 0.213653583362035 2.35920954481279 6.8825916695821 0.342779240447957 0.73176454455795 1 NA
"BAGE5" 0 NA NA NA NA NA NA
"BANCR" 0.606338909257586 0 5.30355995859512 0 1 1 NA
"BANF2" 0 NA NA NA NA NA NA
"BANK1" 3.17716190516823 0.281547207231294 1.32635044027361 0.212272110508905 0.831894752220858 1 NA
"BARHL1" 7.20639991057514 -1.03726065854187 2.26709786011522 -0.45752795977195 0.647291610407564 1 NA
"BARX1" 3.74665615014915 -0.374861503574227 1.6618152736344 -0.225573509596168 0.821533146112593 1 NA
"BASP1P1" 0.556565658578415 -0.626886921698325 3.40012094388979 -0.184371947952286 0.853721674851225 1 NA
"BATF" 1.4360144778756 -0.75001333457325 6.91875675003683 -0.108402905560924 NA NA NA
"BBOX1" 3.85282602616163 0.810624113929211 1.99067785814425 0.407210092086366 0.683853689958502 1 NA
"BCAR4" 3.44551705579184 1.14104255468335 1.32919662446941 0.858445269629563 0.390646639482254 1 NA
"BCAS1" 3.36610324996843 -0.770942949118719 2.29522737873634 -0.335889575151012 0.736954138641621 1 NA
"BCL2L2-PABPN1" 6.22681132602682 -0.0737308747604172 1.04176015442023 -0.0707752878122417 0.943576599960221 1 NA
"BCL6B" 3.62902017454218 -0.50212948613315 1.52282754653872 -0.329734963932361 0.741600232485553 1 NA
"BCMO1" 5.42406491332386 1.14666587840671 2.23920947630954 0.512085131176088 0.608591430268435 1 NA
"BDKRB1" 0.438227767735467 -1.40248485006771 4.67379241509072 -0.300074270637133 0.764120504421179 1 NA
"BECN1P1" 0.374809515106345 -1.56918857863174 4.79324530975657 -0.327374978167231 0.743384289233673 1 NA
"BEND2" 0.538481512737181 -1.83084636817303 3.30949614734201 -0.553210001360315 0.580119619279178 1 NA
"BEST2" 10.7387507929426 1.17358957919517 0.842439925705079 1.39308399731048 0.163594391665108 1 NA
"BFSP2" 0.365770770839226 1.21737819581714 4.66734670692197 0.260828747521947 0.794224574264709 1 NA
"BGLAP" 7.00438779280259 0.75092310818477 1.08495200747399 0.692125645200738 0.488858427884901 1 NA
"BHLHA9" 0.104348694728382 -0.750013334573255 6.91875675003683 -0.108402905560925 0.913676096415217 1 NA
"BHLHE40-AS1" 0.201461139773694 -0.750013334573257 6.91875675003683 -0.108402905560925 0.913676096415217 1 NA
"BHMT" 1.43324146495773 0.243582351981089 1.81898501182831 0.133911137473451 0.893472843181814 1 NA
"BHMT2" 0.831899666958138 -0.0286836797637343 2.45574579894859 -0.0116802316331011 0.990680735414974 1 NA
"BIN2" 0.0493119234759043 -0.750013334573257 6.91875675003683 -0.108402905560925 0.913676096415217 1 NA
"BIN3-IT1" 9.32803405901812 1.11427089464032 0.923337463151166 1.20678618501792 0.22751449774356 1 NA
"BIRC3" 14.5251039977348 0.980277121364238 1.0858771851101 0.902751374470446 0.366657863568474 1 NA
"BIRC7" 1.07559181984101 0.966404509913238 2.12095910521289 0.455645046402833 0.648645244850263 1 NA
"BIRC8" 0 NA NA NA NA NA NA
"BIVM-ERCC5" 12.9524418857923 0.982925545806945 0.898266887359849 1.09424666503729 0.273846810055951 1 NA
"BLACE" 0.985651434604878 -2.76735674604527 1.67737337425781 -1.64981559175503 0.0989806587963291 1 NA
"BLID" 0.178564164539876 0 6.91875675003683 0 1 1 NA
"BLK" 0.42702505956665 -2.05524979027141 5.37788478260914 -0.38216694357559 0.702337539465673 1 NA
"BLNK" 4.40211196631721 0.143247089356804 1.24661860967885 0.114908511909434 0.908517638260871 1 NA
"BLOC1S5-TXNDC5" 9.34779651041331 0.758649172364281 0.88128168524597 0.860847541785164 0.389322016822009 1 NA
"BMP10" 0.0933872002385323 -2.14298150988604 6.89086782477609 -0.310988625000317 0.755809269110333 1 NA
"BMP15" 0.742041298157049 -0.0286835139481369 4.19430380053976 -0.00683868296436839 0.994543562977268 1 NA
"BMS1P17" 0 NA NA NA NA NA NA
"BMS1P18" 0 NA NA NA NA NA NA
"BMS1P6" 5.2437228626458 0.290424239164631 1.09595634481289 0.264996174837799 0.79101240854915 1 NA
"BMX" 1.28905979621456 -1.32078705240001 2.17481227631887 -0.607310831735602 0.543644651313524 1 NA
"BOD1L2" 0.480838629841819 0 6.39991802317577 0 1 1 NA
"BOK-AS1" 5.48878267022079 -0.246275727599957 0.923801403272995 -0.266589471208217 0.789785263104193 1 NA
"BOLA2" 0 NA NA NA NA NA NA
"BOLA2B" 0 NA NA NA NA NA NA
"BOLL" 1.61711825087914 -1.45119652582977 2.55146305260753 -0.568770347015876 0.56951200067798 1 NA
"BPESC1" 0 NA NA NA NA NA NA
"BPI" 2.42684913881245 -2.48827216749047 2.08285757498129 -1.19464345396388 0.232226363921852 1 NA
"BPIFA1" 0 NA NA NA NA NA NA
"BPIFA2" 0.0507910159436675 0 6.91875675003683 0 1 1 NA
"BPIFA3" 0 NA NA NA NA NA NA
"BPIFA4P" 0.0248194190545009 -0.750013334573258 6.91875675003683 -0.108402905560925 0.913676096415217 1 NA
"BPIFB1" 0 NA NA NA NA NA NA
"BPIFB2" 0.0201684750081508 0 6.91875675003683 0 1 1 NA
"BPIFB3" 0.0466957077850045 0 6.91875675003683 0 1 1 NA
"BPIFB4" 0.174075830189943 0 6.91875675003683 0 1 1 NA
"BPIFB6" 0.085387267787337 0 6.91875675003683 0 1 1 NA
"BPIFC" 2.34143620773893 1.38238053877942 1.83155581189054 0.754757528984345 0.45039448131271 1 NA
"BPY2" 0 NA NA NA NA NA NA
"BPY2B" 0 NA NA NA NA NA NA
"BPY2C" 0 NA NA NA NA NA NA
"BRD7P3" 0.409386626585387 -0.750013334573256 6.91875675003683 -0.108402905560925 0.913676096415217 1 NA
"BRDT" 0.0891929921571527 -1.40029461047274 6.91745186862327 -0.202429252428095 0.839581161616835 1 NA
"BRS3" 6.2523331353614 -2.05558942565803 1.63763295155458 -1.25521987311424 0.209398953159082 1 NA
"BSND" 0.561468514970451 -0.0286834636416902 4.59344927570696 -0.00624442808008926 0.995017699622916 1 NA
"BSPH1" 0.227835722291376 0 6.91875675003683 0 1 1 NA
"BSPRY" 3.05311273226953 -1.23705139407165 1.2402707110731 -0.99740434328352 0.318568283995397 1 NA
"BST2" 16.7699873083539 -3.66984310437139 1.90401435041521 -1.92742407827499 0.0539268012887003 1 NA
"BSX" 0.465075557843139 0.667612529611237 6.91774439431128 0.0965072560588159 0.923117711325975 1 NA
"BTBD16" 1.36878830923055 -1.69975082909352 2.49755917290491 -0.680564788027242 0.496146913822003 1 NA
"BTBD18" 1.43072388072585 -0.436764850630009 2.30854088347039 -0.189195198472478 0.849939830770207 1 NA
"BTC" 1.24316283346155 -2.6511642422758 1.82338176697225 -1.4539819857243 0.145951300648533 1 NA
"BTF3P11" 0 NA NA NA NA NA NA
"BTG4" 0.244734453337773 -0.560253180264843 6.89442717420184 -0.0812617446103784 0.935233796715206 1 NA
"BTN1A1" 1.68418204078044 -1.75187778279851 2.12323231629411 -0.825099434176022 0.409315140936307 1 NA
"BTNL10" 0 NA NA NA NA NA NA
"BTNL2" 0 NA NA NA NA NA NA
"BTNL3" 0.140180683335427 0 6.91875675003683 0 1 1 NA
"BTNL8" 0.703438328367247 1.39919902311328 3.19613517420974 0.437778425144123 0.661546912153997 1 NA
"C10orf107" 7.60242580318503 0.486160871993376 1.71007053089218 0.284292877522272 0.776185943977197 1 NA
"C10orf113" 3.66702304489579 0.233836622929917 1.50858596613636 0.155003843452685 0.876818287292388 1 NA
"C10orf115" 2.38206466553572 -0.0204016365573438 1.7423015271975 -0.0117095900100369 0.990657312421135 1 NA
"C10orf120" 1.80133854161037 1.6490468884134 1.80379176317561 0.914211341951258 0.360605805588845 1 NA
"C10orf126" 1.97145854262502 0.0782233662506412 1.29138872769048 0.0605730595082208 0.951699229512525 1 NA
"C10orf129" 0.476176326797841 -0.864633060386939 6.91298253764368 -0.125073809412754 0.900465117514945 1 NA
"C10orf32-ASMT" 0.225363749168704 0 6.91875675003683 0 1 1 NA
"C10orf40" 0.655027828669253 -0.0286830797045774 6.91875675003683 -0.00414569853238802 0.9966922206223 1 NA
"C10orf53" 2.54266355012975 1.16760276250372 1.33400323564203 0.875262316692784 0.381431192950647 1 NA
"C10orf54" 5.06755288548584 0.158059448328673 1.27618900932825 0.123852695152006 0.901431908268661 1 NA
"C10orf55" 3.01327270167999 -0.614429147683766 1.36278473556663 -0.450862951167626 0.652088327126488 1 NA
"C10orf62" 0.0828375311962621 0.692647175164103 6.91875675003683 0.100111508496149 0.920255798776477 1 NA
"C10orf71" 6.68088471389836 -3.4934829194453 2.36548053768379 -1.47685971784237 0.139713244779052 1 NA
"C10orf71-AS1" 3.75184916152712 2.75365999791122 1.57613244001642 1.74709937312281 0.0806201021305002 1 NA
"C10orf90" 3.13939445160582 -3.62832084737296 1.43094147976071 -2.53561791218724 0.011224913242723 1 NA
"C10orf91" 0.313584244325661 -2.03371784924881 4.14620913584939 -0.490500547033353 0.623779742818091 1 NA
"C10orf99" 0.0200386227979942 -0.750013334573258 6.91875675003683 -0.108402905560926 0.913676096415217 1 NA
"C11orf16" 1.08640624911623 -1.55419857185401 3.64594239901663 -0.426281713137653 0.669902581396807 1 NA
"C11orf21" 0.569403542335453 -0.75002318282213 4.64857029202619 -0.161344915899984 0.871821748872922 1 NA
"C11orf40" 0 NA NA NA NA NA NA
"C11orf42" 2.28497592339717 -3.66237123170928 2.33896852943644 -1.56580611736222 0.117394013676227 1 NA
"C11orf44" 0.0534745302763986 0 6.91875675003683 0 1 1 NA
"C11orf52" 0 NA NA NA NA NA NA
"C11orf53" 0 NA NA NA NA NA NA
"C11orf85" 1.0516922037874 -1.5662605248648 6.91368065259052 -0.226545107240081 0.820777480492599 1 NA
"C11orf86" 0.18614963986256 0 6.91875675003683 0 1 1 NA
"C11orf88" 2.40472367517734 1.05928139895894 2.42652414163963 0.436542699403424 0.66244302615491 1 NA
"C11orf97" 2.52259972901837 -3.69274615648252 2.01440272828158 -1.8331717410017 0.0667770349556883 1 NA
"C12orf36" 0.144737686925024 -0.750013334573257 6.91875675003683 -0.108402905560925 0.913676096415217 1 NA
"C12orf40" 0.139029014778375 0 6.91875675003683 0 1 1 NA
"C12orf50" 5.94984046962178 0.521979341257116 0.967678259625322 0.539414145213124 0.589601122877748 1 NA
"C12orf54" 5.23155582561661 0.115826022116317 1.11922491037469 0.103487709255453 0.917575903711945 1 NA
"C12orf56" 3.08510223850677 2.75766600375515 1.87912613932266 1.46752575361927 0.142233088726366 1 NA
"C12orf71" 0.224891545201892 0 6.91875675003683 0 1 1 NA
"C12orf74" 0 NA NA NA NA NA NA
"C12orf77" 0.0423532773633551 0.692647175164102 6.91875675003683 0.100111508496149 0.920255798776477 1 NA
"C12orf80" 0 NA NA NA NA NA NA
"C14orf164" 8.65612176479613 -1.54881331417724 1.13285060848091 -1.3671823121092 0.171568168067569 1 NA
"C14orf177" 0.0412527614098565 -0.750013334573258 6.91875675003683 -0.108402905560926 0.913676096415217 1 NA
"C14orf180" 0.157676202551995 0 6.91875675003683 0 1 1 NA
"C14orf183" 7.36388615549563 -0.0319933154192029 1.02659079912309 -0.0311646231843608 0.975138252811031 1 NA
"C14orf64" 0.413754519362113 0 5.49949187204723 0 1 1 NA
"C15orf26" 3.23474731285974 0.531763514799767 1.77293638660891 0.299933781502939 0.764227665979639 1 NA
"C15orf32" 7.10276200692837 -1.05453563493276 1.05239341488847 -1.00203556960162 0.316326413975843 1 NA
"C15orf43" 0 NA NA NA NA NA NA
"C15orf48" 7.04958030711809 -0.178169304672064 0.898292527115456 -0.19834218730973 0.842777346576413 1 NA
"C15orf53" 0 NA NA NA NA NA NA
"C15orf54" 0 NA NA NA NA NA NA
"C15orf56" 0.584512800878416 -2.52646200331191 2.25201742394098 -1.12186609945968 0.261919376541942 1 NA
"C16orf3" 2.89180315238987 -2.08903447001907 1.64767662851043 -1.26786678518809 0.20484552730743 1 NA
"C16orf54" 0.315892075185813 0 6.91875675003683 0 1 1 NA
"C16orf78" 0.0195982185069705 0 6.91875675003683 0 1 1 NA
"C16orf82" 9.12797348388367 0.841820783719997 1.49585658922208 0.562768376183564 0.573592616969737 1 NA
"C16orf89" 2.96477949200267 -1.69347599906366 2.26001668080353 -0.74932013265564 0.453664276146218 1 NA
"C16orf90" 0.147489909631077 0 6.91875675003683 0 1 1 NA
"C16orf97" 0.0204361640667308 0 6.91875675003683 0 1 1 NA
"C16orf98" 6.43135585601021 -0.104775494152887 0.991353704355849 -0.105689315218696 0.915828858087827 1 NA
"C17orf105" 8.13498326594907 1.2165161939989 0.801623321941828 1.51756587002989 0.129123876279869 1 NA
"C17orf112" 0.0413059174721779 0 6.91875675003683 0 1 1 NA
"C17orf47" 0.315319104521115 -0.750019717010942 5.55434433472557 -0.135032988920374 0.892585791802861 1 NA
"C17orf50" 9.20460752816376 0.299313176267346 1.04768566823836 0.285689864184769 0.77511566850617 1 NA
"C17orf64" 0.422031354786065 -0.0197164000007852 4.13046051971977 -0.00477341446714103 0.9961913807579 1 NA
"C17orf74" 2.64339244782912 -1.72419301383507 1.50296037773307 -1.14719791644521 0.251299832508851 1 NA
"C17orf77" 0.0909095154943551 -0.864644043931002 6.91298215118619 -0.125075405233419 0.900463854154809 1 NA
"C17orf78" 0.721463250666523 2.19867513734359 3.32113874858876 0.662024475273087 0.50795553610908 1 NA
"C17orf82" 2.40128579397881 0.248954236735521 1.61726752101795 0.153935099481144 0.877660908544813 1 NA
"C17orf98" 2.62267421254989 0.139592062324671 1.40421936075713 0.0994090141652835 0.920813525948263 1 NA
"C17orf99" 0 NA NA NA NA NA NA
"C18orf61" 1.01846708849065 -1.36572937112264 2.29347264559322 -0.595485354380313 0.551519086003505 1 NA
"C18orf63" 0.305194439910096 0.692647175164103 6.91875675003683 0.100111508496149 0.920255798776476 1 NA
"C18orf64" 0.241145224903453 0.692647175164103 6.91875675003683 0.100111508496149 0.920255798776476 1 NA
"C19orf33" 2.88972128954858 -1.15148002057136 1.55447967980742 -0.740749483913497 0.458845349685474 1 NA
"C19orf35" 2.36791459942836 0.137037661520408 1.20178538264973 0.114028397664701 0.909215282177529 1 NA
"C19orf67" 1.61994847348245 -0.0870977625451919 2.09463976937888 -0.0415812608060138 0.966832512030824 1 NA
"C19orf80" 1.9539309203794 -0.211930001617321 1.21791075352227 -0.174011109602576 0.861856731234064 1 NA
"C19orf84" 1.64978514253135 -1.32433112402168 1.85143384041095 -0.715300268967605 0.474423522402774 1 NA
"C1QA" 0.41064876060853 -2.15447846264473 4.74064748267102 -0.454469240862186 0.649491125994158 1 NA
"C1QB" 0.0198684454951598 0 6.91875675003683 0 1 1 NA
"C1QC" 0.0477494460114405 -0.750013334573258 6.91875675003683 -0.108402905560925 0.913676096415217 1 NA
"C1QTNF1-AS1" 1.46251603282453 -2.7519616700306 2.59132904753149 -1.06198850842664 0.288240902111439 1 NA
"C1QTNF5" 0 NA NA NA NA NA NA
"C1QTNF7" 2.81468745701942 0.0147602573030291 2.38918884478847 0.00617793663955261 0.995070751093395 1 NA
"C1QTNF9" 4.04434468644563 -0.0148150560628609 1.22628560853801 -0.0120812443363202 0.990360796153353 1 NA
"C1orf100" 0.041079531760925 0 6.91875675003683 0 1 1 NA
"C1orf105" 9.19789989561593 -4.33632561118695 2.41306499418202 -1.79701981572895 0.0723324739785609 1 NA
"C1orf110" 0.944707995552276 0 3.7991852220687 0 1 1 NA
"C1orf111" 0.951142365967142 -2.8223629283137 2.29383402853975 -1.23041287782726 0.218542533402577 1 NA
"C1orf116" 8.25403553977379 0.383015399568696 0.86449348327775 0.443051806609904 0.657728262839834 1 NA
"C1orf127" 1.41392855966207 -2.72312322659543 2.02827308706071 -1.34258214239862 0.179407315916492 1 NA
"C1orf137" 0 NA NA NA NA NA NA
"C1orf140" 0.553453770081263 -2.35344172988873 2.84019739400205 -0.828619072342911 0.407319992278873 1 NA
"C1orf141" 0.925931904807142 1.58650445626238 2.58322448764054 0.614156634025816 0.539111826896398 1 NA
"C1orf146" 0.277508933613724 -1.86221259133131 6.86222285274102 -0.271371628595167 0.786105220695662 1 NA
"C1orf158" 4.11108063188018 -2.16157931564941 1.77267083616646 -1.21939125501946 0.22269572748649 1 NA
"C1orf177" 0.477533262859517 1.94666691048324 3.96996695472373 0.490348391481438 0.623887389449583 1 NA
"C1orf180" 0.772113620316868 -0.99473172320937 2.07168475085968 -0.480155932410368 0.631116519094 1 NA
"C1orf185" 8.52010942360984 -0.581887290877071 1.44513819877942 -0.402651657376809 0.687204501996982 1 NA
"C1orf186" 2.63173870414762 -2.02339596771315 1.8208225792285 -1.11125377661479 0.266459129589852 1 NA
"C1orf189" 12.6536550976495 -0.331662363646145 0.993165623297015 -0.333944667300429 0.738421313030715 1 NA
"C1orf195" 0.135863040719735 -1.56626040738036 6.91368065697695 -0.226545090103311 0.820777493819355 1 NA
"C1orf200" 0 NA NA NA NA NA NA
"C1orf210" 2.68405987422696 -3.06235962008765 1.37558796638799 -2.22621867515225 0.0259995376539966 1 NA
"C1orf234" 3.97680522967331 0.995884121471238 1.60469442666091 0.620606705504361 0.534858426636452 1 NA
"C1orf64" 0 NA NA NA NA NA NA
"C1orf68" 0 NA NA NA NA NA NA
"C1orf87" 2.05799591376761 1.59357260734429 1.93253780329404 0.824601001143688 0.409598152836041 1 NA
"C1orf94" 4.68094155862014 -2.57287978499619 1.34051156708768 -1.91932680639667 0.0549429875653078 1 NA
"C20orf141" 0.0617100834322992 0 6.91875675003683 0 1 1 NA
"C20orf144" 3.55132606449977 -1.10638105146175 1.21366251334971 -0.911605194435924 0.361976586972492 1 NA
"C20orf166" 0.941720570424157 -1.45314900444464 2.28060684090417 -0.637176464781856 0.524009906011027 1 NA
"C20orf173" 2.15307816350152 1.14853970200892 1.2213317755562 0.940399427081042 0.34701271597974 1 NA
"C20orf197" 2.39599666767446 0.277624441199864 1.73806990663129 0.15973145852226 0.873092618742939 1 NA
"C20orf62" 0.516517836721708 -3.31533696076196 3.56375129805969 -0.930294143299793 0.352218809364805 1 NA
"C20orf78" 0.0211374424640271 0 6.91875675003683 0 1 1 NA
"C20orf85" 0.549479586322036 0.692656110603587 4.69785852457076 0.147440819467179 0.882784088293761 1 NA
"C21orf128" 0.669372156440935 -0.750028765219508 2.59299915114278 -0.289251450348126 0.772388962007262 1 NA
"C21orf140" 2.20639877952219 -1.76923056282946 1.35093950389634 -1.30962974857623 0.190321119626477 1 NA
"C21orf15" 25.4340331593284 2.8284356900502 1.30600189269998 2.16572097319308 0.0303325153637378 1 NA
"C21orf37" 1.04457003965774 3.10201580524119 2.70100688587896 1.148466455772 0.250776053065505 1 NA
"C21orf54" 0.213451606463071 0 6.91875675003683 0 1 1 NA
"C21orf91-OT1" 2.18956686027327 -0.0240886746036913 1.81150533238732 -0.0132976007152823 0.989390362371434 1 NA
"C22orf15" 8.23481500894578 0.403591668517579 0.897911118737122 0.449478417290584 0.653086573958407 1 NA
"C22orf31" 3.46628293593636 -0.655460934144015 1.07866348920376 -0.607660257999332 0.543412826525224 1 NA
"C22orf34" 5.67179643731269 -0.173757707047846 1.38042233684995 -0.12587285963827 0.89983256664346 1 NA
"C2CD4A" 26.9611138570239 1.35006948864273 1.06340812321414 1.26956853081219 0.2042383648993 1 NA
"C2CD4B" 12.4886855629881 -0.216490697640701 0.873147370969651 -0.247942907278393 0.80417858097854 1 NA
"C2CD4D" 6.32575300851251 1.02735504165903 0.877995818790624 1.1701138202163 0.241955167553961 1 NA
"C2orf27B" 1.88832227294402 0.727475656875187 1.56369422686862 0.465228843577681 0.641767585249575 1 NA
"C2orf40" 5.10995261564304 0.816172284235199 1.21492214294815 0.671789784203505 0.501717533217845 1 NA
"C2orf54" 0.476537797926831 0.683642788753828 5.4545396955061 0.125334643602845 0.900258626786291 1 NA
"C2orf57" 0.0432613382948998 -0.750013334573257 6.91875675003683 -0.108402905560925 0.913676096415217 1 NA
"C2orf70" 0.362067643321048 2.3748204464143 4.76229960826053 0.49867094508187 0.618011216495101 1 NA
"C2orf71" 5.50542202064949 -0.116152439867844 1.11124747775422 -0.104524367607639 0.916753231636422 1 NA
"C2orf73" 6.67919012035017 0.462464700139986 0.966516811725601 0.478485934780907 0.632304382796829 1 NA
"C2orf78" 0.157389122106184 -0.750013334573256 6.91875675003683 -0.108402905560925 0.913676096415217 1 NA
"C2orf83" 0.667576645581577 0.565428082126203 3.08288563702183 0.183408711415071 0.854477341086012 1 NA
"C2orf91" 3.80924616954251 0.236530319318061 1.5710302491302 0.15055745708844 0.88032482307143 1 NA
"C3AR1" 0.777993940232262 0 6.91875675003683 0 1 1 NA
"C3P1" 0.019530778071571 0 6.91875675003683 0 1 1 NA
"C3orf22" 0.61162641601312 0 3.20660266317443 0 1 1 NA
"C3orf27" 0.352402478205803 3.15054852549852 6.86596468808088 0.458864656115663 0.646331360958105 1 NA
"C3orf30" 0.0617859228158452 0 6.91875675003683 0 1 1 NA
"C3orf36" 0.0534946502275009 0 6.91875675003683 0 1 1 NA
"C3orf43" 6.11944587873066 0.575338029831339 1.29308626813607 0.444933987784639 0.656367459813381 1 NA
"C3orf49" 1.45563362972263 -0.555480088435649 1.85716749746879 -0.299100694575334 0.764863216334873 1 NA
"C3orf55" 8.32204951709447 0.353210866593433 0.959415342939777 0.368152197265418 0.712759751976081 1 NA
"C3orf56" 0.0245578732805821 0 6.91875675003683 0 1 1 NA
"C3orf65" 0.0198684454951598 0 6.91875675003683 0 1 1 NA
"C3orf67-AS1" 3.68329163842278 -0.897267971818641 1.2184105550527 -0.736424982611737 0.461472105542702 1 NA
"C3orf79" 0.13476323873554 0 6.91875675003683 0 1 1 NA
"C3orf84" 0 NA NA NA NA NA NA
"C4A" 0 NA NA NA NA NA NA
"C4B" 0 NA NA NA NA NA NA
"C4BPA" 2.3670259832736 -1.05749770142365 1.69765873434239 -0.622915359860759 0.533340143857761 1 NA
"C4BPB" 0.342004882118785 -0.0286830797045753 6.91875675003683 -0.00414569853238772 0.9966922206223 1 NA
"C4B_2" 0 NA NA NA NA NA NA
"C4orf17" 0.0213933024287167 0 6.91875675003683 0 1 1 NA
"C4orf22" 8.62261100806788 0.30056288772339 0.992203311591226 0.302924697198771 0.761947249463897 1 NA
"C4orf45" 5.26863946939873 1.45639562437824 1.37824265283953 1.05670479822816 0.290646334473235 1 NA
"C4orf51" 0.805801495151938 0 6.91875675003682 0 1 1 NA
"C5AR2" 0.0223039813230588 0 6.91875675003683 0 1 1 NA
"C5orf20" 2.57407445941334 -0.0214350123037672 2.70975612693954 -0.00791031048538542 0.993688551213683 1 NA
"C5orf27" 6.53559049781325 0.78957046826987 1.07395530905313 0.73519862662256 0.462218535327568 1 NA
"C5orf46" 0.381805418045424 -0.750019646318016 5.57128726212383 -0.134622325331704 0.892910489228994 1 NA
"C5orf47" 3.62168232431235 -0.59111512312136 1.34445078539032 -0.439670331963655 0.660175893226016 1 NA
"C5orf52" 2.20802682089709 2.9393161329938 1.81539738661978 1.61910342862547 0.105425011241674 1 NA
"C5orf58" 37.7109641848056 0.50594123023446 1.69395626410571 0.298674317014648 0.765188555107364 1 NA
"C5orf60" 2.36526469678857 0.708006779514773 1.42433899879734 0.497077437402606 0.619134444724075 1 NA
"C5orf66-AS1" 0.159536907132644 -0.750013334573255 6.91875675003683 -0.108402905560925 0.913676096415217 1 NA
"C5orf66-AS2" 0 NA NA NA NA NA NA
"C6orf10" 0.786836040385608 -0.75002647643329 3.58144667064361 -0.209419976173624 0.834120399755442 1 NA
"C6orf100" 0.339361566803655 -1.44449006611783 6.91664090471814 -0.208842715129605 0.83457102464114 1 NA
"C6orf123" 0.955650917209112 -1.53046024367018 2.55604271423695 -0.598761607208535 0.549331867880643 1 NA
"C6orf132" 8.52779141696955 -0.334700463643593 0.960121677383328 -0.348602131925372 0.727388026982865 1 NA
"C6orf141" 8.4492924520042 1.07710440113736 1.71052203983814 0.629693377841122 0.528895216045114 1 NA
"C6orf15" 0.323876525053127 0 6.91875675003683 0 1 1 NA
"C6orf195" 7.3272272848491 0.158096363907893 0.862953571313523 0.183203788898226 0.8546381215724 1 NA
"C6orf222" 10.2342241698698 0.864940543207665 0.841228508060108 1.0281873889441 0.303861689432322 1 NA
"C6orf223" 3.24223430887163 0.762922258385498 1.52128568537751 0.501498348218651 0.616020440039103 1 NA
"C6orf229" 5.55507249897444 -1.07667067910507 1.41240264040769 -0.762297271544531 0.445882601975098 1 NA
"C6orf25" 8.68862277170106 1.35300262545844 0.990995568543295 1.36529634279523 0.172159927991353 1 NA
"C6orf99" 1.53829580112271 -1.29258521114903 1.9873526665731 -0.650405553523576 0.515430290987203 1 NA
"C7orf33" 2.14248070983058 1.29778236078129 2.22535924625434 0.583178811675317 0.559772933251592 1 NA
"C7orf34" 0.432792902672285 2.35602890435727 4.60701935773576 0.511399827396255 0.609071115760615 1 NA
"C7orf57" 9.64890316762603 0.428784409821746 1.04357853756038 0.410878907901012 0.681161329177332 1 NA
"C7orf62" 0.0922561291235781 0 6.91875675003683 0 1 1 NA
"C7orf65" 0.258696278540972 3.12103585047069 6.85728102363736 0.455141890745375 0.649007162469145 1 NA
"C7orf66" 0.106259469684943 0.67555457968682 6.91744066150211 0.0976596132506794 0.922202586158036 1 NA
"C7orf69" 0 NA NA NA NA NA NA
"C7orf71" 0 NA NA NA NA NA NA
"C7orf72" 1.57120656804437 -3.18071785426559 2.35525562454361 -1.35047670457509 0.176863121141221 1 NA
"C7orf76" 10.4825889994352 0.305990198624819 0.711251992039468 0.430213485585344 0.667040353098088 1 NA
"C8A" 0.145759807308236 0 6.91875675003683 0 1 1 NA
"C8B" 0.556022168533835 -0.129658797059536 3.52119836988272 -0.036822349507067 0.970626653801097 1 NA
"C8orf12" 5.30929170854067 0.51216398985983 1.23444295937093 0.414894820349438 0.678218901768042 1 NA
"C8orf22" 0.0223039813230588 0 6.91875675003683 0 1 1 NA
"C8orf37-AS1" 8.77049057725285 0.701542303307889 0.667966202231604 1.05026616760565 0.293595755494054 1 NA
"C8orf44-SGK3" 5.19286239296887 -0.290513423613929 0.975803182319427 -0.297717233226679 0.765918989337273 1 NA
"C8orf49" 0.02405768720889 -0.750013334573258 6.91875675003683 -0.108402905560925 0.913676096415217 1 NA
"C8orf69" 0.112687737718298 0 6.91875675003683 0 1 1 NA
"C8orf74" 0.113098366845612 0 6.91875675003683 0 1 1 NA
"C8orf86" 6.39008545087975 0.282710839106236 1.06544448614908 0.265345442940965 0.790743360309014 1 NA
"C8orf87" 0.559213366747174 -1.40921620550526 2.93630817992963 -0.479927895558645 0.631278664868361 1 NA
"C9" 0.410216269407547 0 6.91875675003683 0 1 1 NA
"C9orf106" 1.77438411360965 -0.226518271270908 1.92143441960871 -0.117890191285861 0.906154665269501 1 NA
"C9orf131" 2.22465437020391 1.24715185964101 1.42374675714153 0.875964670953793 0.381049240139738 1 NA
"C9orf135" 1.54791112475646 0.239125022374891 1.80988633996843 0.132121568683182 0.894888136119438 1 NA
"C9orf135-AS1" 0.327403728075003 0 6.6622206189159 0 1 1 NA
"C9orf139" 6.97372350958729 0.642573190151982 0.78696315646735 0.816522584153075 0.41420131211536 1 NA
"C9orf152" 1.56746289763089 -0.221469159765727 1.91124519849398 -0.115876895303774 0.907750107200505 1 NA
"C9orf170" 1.72753351216377 2.12739618508776 2.41579834001288 0.880618282516255 0.378524459760909 1 NA
"C9orf173" 2.45364037142928 -0.361240874077419 1.91750537051519 -0.1883910624878 0.850570105364487 1 NA
"C9orf53" 0 NA NA NA NA NA NA
"C9orf57" 0.925010351353731 3.70747412252971 2.72133360583944 1.36237398993427 0.173079887924333 1 NA
"C9orf62" 0 NA NA NA NA NA NA
"C9orf66" 1.56056199143572 -1.44712362913684 3.70666394484125 -0.390411337707285 NA NA NA
"C9orf84" 2.09921569549198 0.64747371043434 1.9367326415215 0.334312386001655 0.738143844935823 1 NA
"C9orf92" 0.363348993291105 1.38902134433077 6.62653393347269 0.209615065474031 0.833968120315359 1 NA
"CA1" 1.91807193300195 -2.65821670454658 2.59362653580138 -1.02490341915215 0.305408761152357 1 NA
"CA5A" 0.672152252344371 -1.46427577829855 6.87029485669603 -0.213131431596625 0.831224448958159 1 NA
"CA6" 0.0865236947143974 -0.0286830797045781 6.91875675003683 -0.00414569853238812 0.9966922206223 1 NA
"CA7" 1.66695843599929 1.66542451708563 2.22094669529019 0.749871449241617 0.453332131376495 1 NA
"CA9" 13.0356410078766 0.27735737293393 0.8551846470767 0.324324546613446 0.745692337683699 1 NA
"CABP2" 0.864932335142937 0.692660867151585 2.88721465288249 0.239906259293904 0.810402928332168 1 NA
"CABP4" 2.29557041493049 -1.61603544654039 1.39209441930637 -1.16086626318465 0.245696290493551 1 NA
"CABP5" 0.375261687587992 0 6.91875675003683 0 1 1 NA
"CABS1" 7.04641657748917 0.447246170200078 1.69207184878907 0.264318663844061 0.791534379864171 1 NA
"CACNA1C-AS2" 20.3167407604032 1.63771249796013 0.681679927155846 2.40246548668833 0.0162849711915259 1 NA
"CACNA1C-AS4" 0.0214813132539546 0 6.91875675003683 0 1 1 NA
"CACNA1C-IT2" 0.299266282209615 -1.28798837598763 6.89548219280607 -0.186787281871508 0.851827419016053 1 NA
"CACNA1C-IT3" 1.66773986768683 -0.839184650639272 4.19221719413396 -0.200176806634331 0.841342305682127 1 NA
"CACNA1F" 3.42071893763383 -1.69817593904709 1.71223963517797 -0.991786373915225 0.321301746017496 1 NA
"CACNA1G-AS1" 3.78027029421272 -3.41447634917438 1.8682674042081 -1.82761650793864 0.0676071265097863 1 NA
"CACNA2D3-AS1" 1.29533742703502 -4.38586609758803 2.22110667667994 -1.97463099977887 0.0483100384552811 1 NA
"CADM2-AS2" 0.106989300455002 0 6.91875675003683 0 1 1 NA
"CALCR" 13.3328563392322 0.013510901309264 1.7037059842816 0.00793030102254474 0.993672601573 1 NA
"CALHM3" 4.57273967247704 1.60845183121637 1.18155545716926 1.36130032784906 0.173418799440236 1 NA
"CALML3" 0 NA NA NA NA NA NA
"CALML3-AS1" 0.0828106828190266 0.692647175164102 6.91875675003683 0.100111508496149 0.920255798776477 1 NA
"CALML5" 0 NA NA NA NA NA NA
"CALML6" 9.43471534477046 0.171465102501292 0.957015671879356 0.179166452065069 0.857807004830878 1 NA
"CALR3" 5.65580417831113 0.294384450583909 1.15109073166558 0.25574391530192 0.798148582974389 1 NA
"CAMP" 0.0673098460946367 0 6.91875675003683 0 1 1 NA
"CAND1.11" 6.3069733589292 1.54102896918876 2.03713637241451 0.756468241427677 0.449368506603894 1 NA
"CAPN11" 5.58904413664346 0.519678308054719 1.02691506790369 0.506057729891502 0.612816123366476 1 NA
"CAPN8" 6.8995621174578 -1.81374358200914 1.16001716659157 -1.56354891483063 0.117923539851501 1 NA
"CAPNS2" 0.582144263591295 -1.43145526854564 2.69349565050234 -0.531448888094056 0.595107751282523 1 NA
"CAPSL" 4.01534746803857 0.197008618901866 2.5195770819477 0.0781911457733902 0.937676005104256 1 NA
"CAPZA3" 0.313749101752325 0 6.91875675003683 0 1 1 NA
"CARD16" 1.35681729843164 0.343805258358576 1.88623579274236 0.182270562186037 0.855370399656877 1 NA
"CARD17" 0 NA NA NA NA NA NA
"CARD18" 0.213837484078147 -3.55948154823506 6.86106277334409 -0.518794487942014 0.603904062151858 1 NA
"CASC11" 10.8818070438325 -1.09627708603747 0.972924925174803 -1.12678487072423 0.259833448684705 1 NA
"CASC16" 0.191527156960446 -1.44449133152729 6.91664019237743 -0.20884291958966 0.834570865024712 1 NA
"CASC17" 0.954952494613091 -0.293643284244384 4.05611433013349 -0.072395218759704 0.942287389689531 1 NA
"CASC20" 0.443905468497195 0 4.14669106910763 0 1 1 NA
"CASC6" 0.433651665638041 -0.75002015673433 5.4477729111376 -0.1376746367678 0.890497565414 1 NA
"CASC8" 5.7032466673573 2.71051526328966 1.37122445229338 1.97671158704639 0.0480742403119384 1 NA
"CASP1" 0.35760166291513 1.62291366887685 6.57037452608457 0.247004742641967 0.804904553683824 1 NA
"CASP10" 6.12247370561264 1.0270963870608 1.07466578171258 0.955735638501511 0.339205812341701 1 NA
"CASP12" 0.189691968542244 0 6.91875675003683 0 1 1 NA
"CASP14" 0.0605789179595639 0 6.91875675003683 0 1 1 NA
"CASP4" 0.487664076233698 0 5.39118936836997 0 1 1 NA
"CASP5" 0.908137766690151 0 5.24686691011422 0 1 1 NA
"CASP8" 13.2777890956595 -0.131583697903715 0.941280871857914 -0.139792172387391 0.888824198096186 1 NA
"CASR" 4.43292292039606 0.738255875320756 1.14875653060206 0.642656520902511 0.520446999343188 1 NA
"CATIP" 6.19453393185775 0.868653789397109 1.24557268379424 0.697393095319842 0.485556821428098 1 NA
"CATIP-AS1" 0.248974121371984 -1.50259352506635 6.91523504251632 -0.217287411899681 0.827984366604636 1 NA
"CATSPER1" 0.356259807546207 -0.750022728482932 4.7771015801326 -0.157003722006287 0.875241914747 1 NA
"CATSPER4" 6.64636242155472 0.05858953072605 1.23071048084776 0.0476062661672398 0.962030038014631 1 NA
"CATSPERB" 1.75020592889183 -1.47024394088645 2.05267052116672 -0.716259100389272 0.473831376167119 1 NA
"CATSPERD" 2.39140971366268 1.10914805104198 1.72534891045538 0.642854349239564 0.52031861338289 1 NA
"CBLC" 0.934229901090082 -2.20319094026722 2.06144817172424 -1.06875883201295 0.285178354079944 1 NA
"CC2D2B" 2.57937320817212 -0.674243422206339 1.43270933324457 -0.470607265940971 0.637921217954653 1 NA
"CCAT1" 0 NA NA NA NA NA NA
"CCAT2" 2.35716289397701 -2.41329575161678 2.4603945621096 -0.980857212408875 0.326663160073203 1 NA
"CCDC105" 0.215045234481603 0.692647175164104 6.91875675003683 0.10011150849615 0.920255798776476 1 NA
"CCDC129" 0.816076028623079 -1.35325224488158 3.15628867900496 -0.428747932305165 0.668106674274452 1 NA
"CCDC13-AS1" 0.0627756822830139 0.692647175164103 6.91875675003683 0.100111508496149 0.920255798776477 1 NA
"CCDC140" 11.8767809601353 1.37274951247555 1.2969703929175 1.05842779447539 0.28986045339196 1 NA
"CCDC148-AS1" 0.636525653433208 2.28336022592881 3.44168606947827 0.663442330251505 0.507047302841021 1 NA
"CCDC158" 2.24096536215688 -3.2807509739748 1.57988453958638 -2.07657641540926 0.0378406715317386 1 NA
"CCDC162P" 18.7964968741943 0.966975845312452 0.766759126089142 1.26112075149926 0.207265345156867 1 NA
"CCDC166" 0.0879746099541652 -0.750013334573257 6.91875675003683 -0.108402905560925 0.913676096415217 1 NA
"CCDC172" 1.29511255962951 -2.83056994831233 2.36323811327284 -1.19775063393518 0.231014110827089 1 NA
"CCDC179" 0.101888038644465 0 6.91875675003683 0 1 1 NA
"CCDC180" 0.481017994310291 -0.838060391028723 4.0744768864827 -0.205685395788852 0.837036667117884 1 NA
"CCDC182" 0.29326601020879 -0.750013334573256 6.91875675003683 -0.108402905560925 0.913676096415217 1 NA
"CCDC185" 3.87818121907577 -1.70213032398092 1.35985802760191 -1.25169708118912 0.21068026406806 1 NA
"CCDC27" 6.03338576171588 0.210788227674264 0.755963078177239 0.278834024781358 0.780372201585669 1 NA
"CCDC36" 3.37811379931596 -0.0626891733556463 1.55717759519396 -0.0402582040411632 0.967887275089385 1 NA
"CCDC37-AS1" 0.443327528084627 0 5.45757770342034 0 1 1 NA
"CCDC38" 4.14225022489473 -0.160940946150881 1.25729030501822 -0.12800619356446 0.898144071611307 1 NA
"CCDC42" 0.276019817334501 -2.00935915423083 6.8119430558732 -0.29497591770066 0.76801227650829 1 NA
"CCDC54" 0.106796980714509 0 6.91875675003683 0 1 1 NA
"CCDC60" 8.11627209264264 -0.133328602795794 1.30819996818192 -0.101917601313726 0.918822078883627 1 NA
"CCDC63" 0.965332381129977 -1.68076613245971 4.49080143047215 -0.374268637454094 0.708204462977446 1 NA
"CCDC64B" 1.84565557593446 -2.71258627017788 1.59944695516396 -1.6959526300138 0.0898948513541534 1 NA
"CCDC67" 4.72032549317521 -0.127281565499394 1.11439907735502 -0.114215426130369 0.909067023648351 1 NA
"CCDC68" 3.70673620573407 -3.32327265807312 1.35417188604437 -2.45409958094804 0.0141237863391288 1 NA
"CCDC70" 0.480032213180072 0 6.91875675003683 0 1 1 NA
"CCDC79" 5.77599781983506 1.92758633680241 1.38460469976288 1.39215643073616 0.163875033071605 1 NA
"CCDC83" 0.290573698930165 0 6.91875675003683 0 1 1 NA
"CCDC89" 11.9842053947566 -1.07302663113463 1.31018114861944 -0.818991047356543 0.412791521447914 1 NA
"CCER1" 0 NA NA NA NA NA NA
"CCIN" 3.63652499566052 2.7003680813247 1.69790068712635 1.59041580099422 0.111741110974435 1 NA
"CCKAR" 0.596091601015451 0 4.68313308243181 0 1 1 NA
"CCL1" 1.75780769816577 -0.337420448439861 2.12476952758871 -0.158803316810921 0.873823835538179 1 NA
"CCL11" 0.559321846249677 -1.40028528461859 6.91745181393645 -0.202427905865201 0.839582214229498 1 NA
"CCL13" 0.302063881009198 -0.00395422797707612 5.65630499140718 -0.00069908323244295 0.999442212327551 1 NA
"CCL14" 0 NA NA NA NA NA NA
"CCL15" 0.0504287890620999 0 6.91875675003683 0 1 1 NA
"CCL15-CCL14" 0 NA NA NA NA NA NA
"CCL16" 0 NA NA NA NA NA NA
"CCL17" 0.0621433304232141 0 6.91875675003683 0 1 1 NA
"CCL18" 1.60465346706357 -1.25871006508044 1.89780948737022 -0.663243636127368 0.507174528616444 1 NA
"CCL19" 0.150615826526626 0 6.91875675003683 0 1 1 NA
"CCL20" 0.217469686298714 0 6.91875675003683 0 1 1 NA
"CCL21" 0.0223039813230588 0 6.91875675003683 0 1 1 NA
"CCL22" 0.351525725915715 -3.01518024459092 3.14156490554041 -0.959770157628575 0.337170904759819 1 NA
"CCL23" 0.0936459882723607 0 6.91875675003683 0 1 1 NA
"CCL24" 0 NA NA NA NA NA NA
"CCL26" 0.479331688300633 1.17029631868971 6.25084179521031 0.187222194550891 0.851486423772869 1 NA
"CCL28" 1.14064266089806 0.558203231645053 2.82570445790931 0.197544803414458 0.843401224083539 1 NA
"CCL3" 0.221834595073277 -1.43728447888059 6.91681904544727 -0.207795587745876 0.835388577891043 1 NA
"CCL3L1" 0.107443313810064 1.41988756053535 6.916568537713 0.205287860995423 0.837347227616429 1 NA
"CCL3L3" 0.0240436908299171 0 6.91875675003683 0 1 1 NA
"CCL4" 0.452341455020784 -0.820628066390415 2.97306141689448 -0.276021229069531 0.78253176095016 1 NA
"CCL4L1" 0 NA NA NA NA NA NA
"CCL4L2" 0.0846428597373111 1.94958363758471 6.89549343632614 0.282733013320572 0.777381507362344 1 NA
"CCL7" 0.121995020588227 0 6.91875675003683 0 1 1 NA
"CCL8" 0.0213759864070273 0 6.91875675003683 0 1 1 NA
"CCNO" 20.5331190467039 1.23425025612174 0.863748093962945 1.42894700983813 0.153019464427733 1 NA
"CCNYL2" 5.37084614608498 0.692662333472086 2.0253827535483 0.341990832230896 0.732357791574086 1 NA
"CCR1" 0.177996965443479 -0.750013334573257 6.91875675003683 -0.108402905560925 0.913676096415217 1 NA
"CCR2" 0.354598110456332 0.692653205634521 5.51882898104171 0.12550727844873 0.900121963233849 1 NA
"CCR3" 0.147415382126337 0 6.91875675003683 0 1 1 NA
"CCR4" 1.59288403335832 0.896251563789686 2.21937406664134 0.403830781507697 0.686337159411062 1 NA
"CCR5" 1.9773571220871 -3.07917882751233 2.06250575914718 -1.49293102036502 0.135455244145594 1 NA
"CCR7" 5.28829432161622 0.217089813326338 1.24211078991103 0.174774919507694 0.861256496318254 1 NA
"CCR8" 0 NA NA NA NA NA NA
"CCR9" 0.188929728515706 -2.14297974445068 6.89086788291584 -0.310988366177162 0.755809465872702 1 NA
"CCRL2" 0.310712544606853 1.39688241821593 6.9174402261618 0.201936319295238 0.839966508232577 1 NA
"CCT8L2" 1.1437612152551 1.65427731489602 1.93863610857813 0.853320180912819 0.393481771690463 1 NA
"CD160" 6.54537123963158 0.421628255252741 0.93036756065796 0.453184604754021 0.650415817271649 1 NA
"CD164L2" 1.53725474653817 3.11463431895312 1.99769895789062 1.5591109494505 0.118970122538244 1 NA
"CD177" 2.69275682974348 1.23484427669512 2.83513111229663 0.435551030193738 0.663162506906664 1 NA
"CD180" 0.646998206029441 0 6.91875675003683 0 1 1 NA
"CD19" 0.65798626816269 2.55311844851455 3.28925031067862 0.776200716687874 0.437630482997994 1 NA
"CD1A" 0.849306838864226 -2.64454997256298 5.12845292317795 -0.515662327835941 0.606090270359654 1 NA
"CD1B" 0 NA NA NA NA NA NA
"CD1C" 1.45494054414772 -3.49513811300299 1.67742856789078 -2.08362858479143 0.0371939648127774 1 NA
"CD1E" 2.68357091158858 0.986468602402368 3.1463586252471 0.313527070463843 0.753880257418971 1 NA
"CD2" 0.308734819158939 0 6.91875675003683 0 1 1 NA
"CD200R1L" 0.126481847219968 -1.58597174753337 6.91298224097448 -0.229419329060768 0.818543014339901 1 NA
"CD207" 4.76113703154497 0.570316092591045 1.09063795079649 0.522919720677743 0.601030120434779 1 NA
"CD209" 0.419103491803798 -0.750015510638142 6.48589687473007 -0.115637902532848 0.907939522519958 1 NA
"CD22" 1.09425195424754 -0.933277958088 2.40723267786871 -0.387697444733218 0.698239946985078 1 NA
"CD244" 0.0204361640667308 0 6.91875675003683 0 1 1 NA
"CD28" 5.69583848457003 0.218157756460036 1.38641946445709 0.157353356652032 0.874966371433024 1 NA
"CD300C" 4.4655833130018 -0.0492974234084208 1.13392294019036 -0.0434751089876925 0.965322805911428 1 NA
"CD300E" 1.78052855530993 0.183069416599959 1.86847468067704 0.0979780023209221 0.921949760915309 1 NA
"CD300LB" 0.840743116708651 -4.13221373136177 3.15584485211479 -1.30938430911542 0.190404203833939 1 NA
"CD300LD" 0 NA NA NA NA NA NA
"CD300LF" 0.0410728703633651 0 6.91875675003683 0 1 1 NA
"CD300LG" 0.941672862823202 2.36661321089993 2.30250193831637 1.02784417746481 0.30402313164094 1 NA
"CD302" 1.4076966887635 -1.60201066269984 1.52438198076305 -1.0509246913939 0.293293179061117 1 NA
"CD33" 0.378817964767762 0 6.58949415759754 0 1 1 NA
"CD34" 9.00774331978254 0.955429163888974 0.998787985192367 0.956588563392618 0.338774963568582 1 NA
"CD37" 5.31934060624295 1.56708054837626 1.31287021237569 1.1936294491293 0.232622949037349 1 NA
"CD38" 5.51706185620405 -1.2226221516079 1.16622791814401 -1.04835609968387 0.294474571731055 1 NA
"CD3D" 0.55610074824071 -0.750016035321223 6.37713255534156 -0.117610231371622 0.906376497752842 1 NA
"CD3E" 0.237841019106554 0 6.91875675003683 0 1 1 NA
"CD3G" 0.911927568862436 -0.0286837050919528 2.06510651753618 -0.0138896976249799 0.988917981042638 1 NA
"CD40" 8.44712601786629 0.238103846193589 1.05945772443633 0.224741243281103 0.822180577729926 1 NA
"CD40LG" 0.594613544100655 -1.50020205553006 4.18768245288715 -0.358241598403854 0.720162519188664 1 NA
"CD48" 0.0404048806768423 0 6.91875675003683 0 1 1 NA
"CD5" 1.70525378410662 3.83460677931745 2.60438461122968 1.47236577991716 0.14092212877538 1 NA
"CD52" 0.58714861092494 -1.74932594899377 2.26811743110635 -0.771267803422543 0.440548212153943 1 NA
"CD53" 1.33578631839103 3.12156358607726 2.4940774308759 1.2515904869004 0.210719122787887 1 NA
"CD5L" 1.97890169530202 1.53053418012481 1.51001608678181 1.01358799652706 0.31077938770103 1 NA
"CD69" 7.03384504671911 0.348366735083372 1.80500177046993 0.193000771956404 0.846958363522201 1 NA
"CD7" 1.46942196291449 -1.55764526082937 2.17757614687989 -0.715311500385977 0.474416583855293 1 NA
"CD79B" 0.862036920866045 1.82480225136725 2.66070608902558 0.685833831438155 0.492817899661631 1 NA
"CD80" 0.223849476047362 1.38894770817153 6.91774473566447 0.200780422123818 0.840870272075385 1 NA
"CD84" 1.89559285071758 -0.584249400783764 1.56543195735979 -0.373219288156823 0.708985241765023 1 NA
"CD86" 0.688240446338077 1.95329304038661 2.92930456095546 0.666811183248731 0.504892748474004 1 NA
"CD8B" 3.73150511628111 -0.377833370175851 1.09485484107043 -0.345099054233022 0.730019904439548 1 NA
"CD93" 1.93890087254743 -0.551658129088394 2.127062944271 -0.259352047185167 0.795363624914134 1 NA
"CD96" 9.17695100407289 0.989155761560819 0.856904331242907 1.15433628410547 0.248362326257791 1 NA
"CD99" 0 NA NA NA NA NA NA
"CD99P1" 0 NA NA NA NA NA NA
"CDA" 0.169430298158235 0 6.91875675003683 0 1 1 NA
"CDC14C" 0.515172444011421 -0.750013334573256 6.91875675003683 -0.108402905560925 0.913676096415217 1 NA
"CDC20B" 39.6734701342542 1.97193860550606 2.20436860673929 0.894559376084999 0.371022676093437 1 NA
"CDC42EP5" 30.1220883296623 1.38394463357443 1.03157169342372 1.34158841542191 0.179729484425961 1 NA
"CDC42P3" 0.356746784066539 -0.750013334573257 6.91875675003683 -0.108402905560925 0.913676096415217 1 NA
"CDCP1" 2.91991752686755 -0.292197148772569 1.70884484709663 -0.170991034832109 0.864230814947519 1 NA
"CDCP2" 8.25056610219808 -0.558423548991955 1.05419669009904 -0.529714762184933 0.596309711223302 1 NA
"CDH16" 0.153464402673049 0 6.91875675003683 0 1 1 NA
"CDH17" 3.33940280175608 -0.527628029042165 1.74146850769829 -0.302978794454076 0.761906022099597 1 NA
"CDHR4" 3.26490057769924 -1.64165434456481 1.24252121911281 -1.32122841792351 0.186425213522855 1 NA
"CDHR5" 4.85783238685582 -3.68606123275626 1.34491187456671 -2.74074554806337 0.00612999592762815 1 NA
"CDK3" 0 NA NA NA NA NA NA
"CDKL4" 8.47728473903953 -0.148160733752486 1.03736494406828 -0.142824118551218 0.886429088506256 1 NA
"CDRT15" 0.287899980499275 0 6.91875675003683 0 1 1 NA
"CDRT15L2" 0.553201506747814 0 4.13235870395349 0 1 1 NA
"CDRT15P1" 0.30261037506552 0 6.91875675003683 0 1 1 NA
"CDRT15P2" 0.167131321570084 -0.750013334573256 6.91875675003683 -0.108402905560925 0.913676096415217 1 NA
"CDRT4" 6.93423535275042 -0.235703605671512 0.948690431918115 -0.248451547250195 0.803785054581951 1 NA
"CDRT7" 0.0504287890620999 0 6.91875675003683 0 1 1 NA
"CDRT8" 0 NA NA NA NA NA NA
"CDSN" 0.173977104754783 -0.750013334573259 6.91875675003683 -0.108402905560926 0.913676096415217 1 NA
"CDX1" 0.658005839175373 2.47065460976813 3.36443737645175 0.734344062118871 0.462739069821106 1 NA
"CDX2" 0.238961087892132 0.675539268332337 6.91743975765759 0.0976574125686482 0.922204333695059 1 NA
"CDX4" 0.183310335607247 0 6.91875675003683 0 1 1 NA
"CDY1" 0 NA NA NA NA NA NA
"CDY1B" 0 NA NA NA NA NA NA
"CDY2A" 0 NA NA NA NA NA NA
"CDY2B" 0 NA NA NA NA NA NA
"CEACAM1" 3.41614058312658 1.7056647319024 1.68539520890826 1.01202656972501 0.311525349695036 1 NA
"CEACAM16" 0.0616159669426076 0 6.91875675003683 0 1 1 NA
"CEACAM18" 0.12132398525238 0 6.91875675003683 0 1 1 NA
"CEACAM20" 0.0400343825737013 0 6.91875675003683 0 1 1 NA
"CEACAM22P" 1.22751808240464 -0.731620792027868 2.30231989473219 -0.317775472340681 0.750655257287808 1 NA
"CEACAM3" 0.0327544020049138 0 6.91875675003683 0 1 1 NA
"CEACAM4" 0 NA NA NA NA NA NA
"CEACAM5" 0.175367998298852 0.692647175164105 6.91875675003683 0.10011150849615 0.920255798776476 1 NA
"CEACAM6" 3.57876264675957 2.50640873211169 1.81349650959917 1.38208632817588 0.166945195850635 1 NA
"CEACAM7" 0.322717417853758 -2.42395775484516 6.88244586832319 -0.352194234610918 0.724692600424199 1 NA
"CEACAM8" 0.726792736248698 1.24377718913429 2.13079823482091 0.583714201001685 0.55941261130724 1 NA
"CEBPE" 0.701281018478047 -0.858746908384427 5.94307848319009 -0.14449530000544 0.88510936755819 1 NA
"CECR3" 1.11038612990098 3.05178092552863 2.67030056238711 1.14286045867455 0.25309653202632 1 NA
"CECR7" 4.94030428742198 0.576207556033109 1.37794691986532 0.41816382599805 0.675827341950272 1 NA
"CELA1" 0 NA NA NA NA NA NA
"CELA2A" 0.312241606175253 -3.86045494308468 6.85769236368448 -0.562937900732914 0.573477170775685 1 NA
"CELA2B" 4.58658109101283 -0.177492476273773 1.27006951127416 -0.139750206345564 0.888857356673243 1 NA
"CELA3A" 0.0209510454731617 0 6.91875675003683 0 1 1 NA
"CELA3B" 0 NA NA NA NA NA NA
"CELF2-AS2" 0.0834238796628034 0 6.91875675003683 0 1 1 NA
"CELP" 0.434398631236923 -1.1542855369553 6.8427757943283 -0.168686739365631 0.866043049755096 1 NA
"CENPVP1" 0 NA NA NA NA NA NA
"CENPVP2" 0 NA NA NA NA NA NA
"CES1" 2.85311946718859 0.733554086060289 2.1941645292488 0.334320456046853 0.738137755935025 1 NA
"CES1P1" 0.0396992530797217 0 6.91875675003683 0 1 1 NA
"CES1P2" 0.201797397393389 0.692647175164105 6.91875675003683 0.10011150849615 0.920255798776476 1 NA
"CETN1" 0 NA NA NA NA NA NA
"CETP" 2.25204161632735 0.335344520842676 1.59034859182636 0.210862274199624 0.832994743041332 1 NA
"CFC1B" 0.149725184512632 2.70521999494102 6.87419915211378 0.393532386112087 0.693926308869718 1 NA
"CFHR2" 0 NA NA NA NA NA NA
"CFHR3" 11.6020834385545 -1.34840261036938 1.61134681436412 -0.836817126114151 0.402695369281494 1 NA
"CFHR4" 0.676294188053708 -1.47659911376982 5.24609857303852 -0.281466139686845 0.778352895325905 1 NA
"CFHR5" 1.55149399190329 0.0543406294109135 1.40394214588961 0.0387057469355196 0.969124991452581 1 NA
"CFI" 7.75183582823735 0.0591714821280412 2.41469294265594 0.0245047645946064 0.980449983260473 1 NA
"CFTR" 5.10559650548383 -1.90699339495623 1.62453577408959 -1.17386974505066 0.240447202573745 1 NA
"CGB" 0 NA NA NA NA NA NA
"CGB1" 0 NA NA NA NA NA NA
"CGB2" 0.0411400556215328 0 6.91875675003683 0 1 1 NA
"CGB5" 0.0611250089483271 0 6.91875675003683 0 1 1 NA
"CGB7" 5.60885968791825 -0.38082010734819 1.41182658776111 -0.26973575271174 0.787363552984132 1 NA
"CGB8" 0 NA NA NA NA NA NA
"CH25H" 3.90335468945921 -0.439292681495752 1.56941978116146 -0.27990770013785 0.779548319419136 1 NA
"CHAD" 0.761497539460003 4.1164165090205 4.03305706284436 1.02066904704724 0.307411264148755 1 NA
"CHCHD2" 6.47969055650865 -1.86930354941027 1.20180698953016 -1.55541078201006 0.119848267873746 1 NA
"CHDC2" 5.57817519373671 -0.897884681169725 1.26675729649049 -0.708805612296285 0.478445114523136 1 NA
"CHEK2P2" 1.28891813128199 0.692647175164104 6.91875675003682 0.10011150849615 0.920255798776476 1 NA
"CHI3L1" 2.60650988721591 0.0456268439057647 2.12837176884918 0.0214374408519971 0.982896706940358 1 NA
"CHI3L2" 0.766094172348648 -0.297070334678159 2.31872071208876 -0.128118204632998 0.898055429558995 1 NA
"CHIA" 0.272350949609303 0 6.91875675003683 0 1 1 NA
"CHIAP2" 0.591970822596085 1.00394631555307 5.18396880164646 0.193663649216834 0.846439256638596 1 NA
"CHIT1" 0.834942909462753 -1.49081453787686 2.50293813460781 -0.595625803635955 0.551425234697697 1 NA
"CHMP4C" 7.73294185382821 0.995263358694094 1.22421585310072 0.812980289524326 0.416229359066766 1 NA
"CHODL-AS1" 0.103418559346686 -0.750013334573259 6.91875675003683 -0.108402905560926 0.913676096415217 1 NA
"CHP2" 3.22775466356948 1.67887500738609 1.42321884267589 1.1796323636564 0.238146465247484 1 NA
"CHRDL2" 7.94964128629702 -0.508420313535575 0.835009927724068 -0.60887936377157 0.542604403536596 1 NA
"CHRM1" 3.78829456491033 -1.67127138079399 3.36978416631317 -0.495957989684101 0.619924050988909 1 NA
"CHRM3-AS1" 0.02405768720889 -0.750013334573258 6.91875675003683 -0.108402905560925 0.913676096415217 1 NA
"CHRM3-AS2" 0.118638369148725 0 6.91875675003683 0 1 1 NA
"CHRNA9" 9.31279623342517 -0.375039050588099 1.01204978771428 -0.370573715978071 0.710955061943303 1 NA
"CHST13" 4.97580928459175 -1.00075301844888 1.23669917777454 -0.809212973077051 0.418392654024279 1 NA
"CHST4" 9.07883831574118 -2.74091265119145 1.30454587704173 -2.1010473448484 0.0356368104015389 1 NA
"CIB3" 1.1707243629925 -2.78391347369887 2.2094752128854 -1.25998855178977 0.207673492126379 1 NA
"CIB4" 6.72780442431116 -0.959995500656421 1.01515555857195 -0.945663442957326 0.344320273986829 1 NA
"CIDEA" 0.128220450827285 0.68344371333715 6.91714003092569 0.0988043772833219 0.921293592933355 1 NA
"CIDEC" 0.805761982457254 -0.816296522911361 2.79911742701086 -0.291626394460726 0.770572292372146 1 NA
"CIITA" 0.53031695281306 -1.58597747819288 6.91298203913795 -0.229420164729758 0.818542364890761 1 NA
"CKLF-CMTM1" 11.8019501095566 0.996720309922019 0.920026421540483 1.08336052811736 0.278648428634124 1 NA
"CLC" 1.09458910733596 -0.462926661862633 2.73595632943933 -0.169201042020104 0.865638510195024 1 NA
"CLCA1" 0.757456070994431 -0.028683636041324 3.01317883638289 -0.00951939383583239 0.9924047373427 1 NA
"CLCA2" 8.73702824164967 -2.05696480771227 1.94227814036004 -1.05904749941271 0.289578148008811 1 NA
"CLCA3P" 1.08138179087138 -1.90628810431808 3.30012590591542 -0.577641022998878 0.563506504553351 1 NA
"CLCA4" 3.70596075825357 0.34560687900637 1.27315211148862 0.271457649001794 0.786039068356696 1 NA
"CLCN1" 6.80396121625364 -0.277680168129808 0.873512385666859 -0.317889216782909 0.750568972428138 1 NA
"CLDN10-AS1" 0.0226196733691223 0 6.91875675003683 0 1 1 NA
"CLDN14" 0 NA NA NA NA NA NA
"CLDN16" 8.03135380346839 1.14000552247364 1.01850001176805 1.11929848728687 0.263012820960448 1 NA
"CLDN17" 0 NA NA NA NA NA NA
"CLDN18" 0.254180690325635 -1.84838952448409 6.86050752724536 -0.269424604104509 0.787602954599848 1 NA
"CLDN2" 1.55703261413312 -1.71497970398429 1.95653758150808 -0.876538084518882 0.380737581770924 1 NA
"CLDN20" 0.947783958200392 1.89040535265939 2.41999098403175 0.78116214693905 0.434707133890254 1 NA
"CLDN22" 3.19795862405004 1.14977530088182 1.35702484096492 0.84727653184614 0.396841004300436 1 NA
"CLDN24" 0.325242027772119 3.71500996374826 6.85858414560971 0.541658436329937 0.588053827532145 1 NA
"CLDN25" 0.0214813132539546 0 6.91875675003683 0 1 1 NA
"CLDN5" 5.99549723186565 0.63763682722561 1.35874594708505 0.469283333351278 0.638867126717486 1 NA
"CLDN7" 6.58183262440487 -0.521146453752217 1.38402255145575 -0.376544770317551 0.706511938385469 1 NA
"CLDN8" 0.355471293072677 -0.0286830797045741 6.91875675003683 -0.00414569853238754 0.9966922206223 1 NA
"CLEC10A" 0.401412166948565 0 6.33424741310611 0 1 1 NA
"CLEC12A" 0.356631707329153 -0.750013334573256 6.91875675003683 -0.108402905560925 0.913676096415217 1 NA
"CLEC12B" 1.56689111169837 0.6698689107266 2.51163981640163 0.266705801664788 0.789695686598671 1 NA
"CLEC14A" 0.566707824095622 -3.4109482448014 3.16494312331567 -1.07772813346105 0.281155099523235 1 NA
"CLEC17A" 0.864125026720312 1.95334897676874 2.27884543508582 0.857166066067654 0.391353113406753 1 NA
"CLEC18C" 6.69015854293434 1.23201134470469 0.878695230060428 1.40209176351163 0.160887846310273 1 NA
"CLEC19A" 4.8960913879981 -0.605277727699181 1.44490874487929 -0.418903774957598 0.675286458096532 1 NA
"CLEC1B" 2.34769251530465 1.47156002865845 1.99550664470534 0.737436797097581 0.460856765162581 1 NA
"CLEC2A" 0.209982459550179 -0.0286830797045751 6.91875675003683 -0.00414569853238769 0.9966922206223 1 NA
"CLEC2B" 0.903970875227699 -2.30199359078916 2.5190440009969 -0.91383619733445 0.360802923191241 1 NA
"CLEC3A" 2.26534161564582 -1.36380095833182 1.39234489628486 -0.979499376893466 0.327333296341885 1 NA
"CLEC4C" 0.32175051561505 -1.50259352507469 6.91523504250857 -0.21728741190113 0.827984366603507 1 NA
"CLEC4D" 1.12737197049566 -2.06192459390018 2.60258638036182 -0.792259811032102 0.428209200062921 1 NA
"CLEC4E" 0.300820061079338 0.692647942001846 6.75685786813524 0.102510361401609 0.918351588967072 1 NA
"CLEC4F" 7.29232369998829 -1.1644385896145 1.31440900909441 -0.885902775740073 0.375669920256774 1 NA
"CLEC4M" 0.382141163819264 0 6.91875675003683 0 1 1 NA
"CLEC5A" 0.185342809343778 -1.44449006048926 6.91664090490146 -0.208842714310298 0.834571025280751 1 NA
"CLEC6A" 1.3036433851626 -0.750027521493642 3.16860864798941 -0.236705634812163 0.812885163232539 1 NA
"CLEC7A" 5.64152459878498 -1.64970650947096 0.766385933221472 -2.15257931801604 0.0313517554053123 1 NA
"CLEC9A" 0.174407298854801 1.40477154036161 6.91713959835388 0.203085613697302 0.839068116035144 1 NA
"CLECL1" 0.280045961563963 -1.47669847106235 6.91585492391023 -0.2135236333482 0.830918557385037 1 NA
"CLIC3" 0.946068316091635 -1.34508968826444 2.25824196042962 -0.595635769697834 0.551418575452535 1 NA
"CLIC6" 16.3659939159203 0.387918900087415 1.77612256955186 0.218407730827547 0.827111442604443 1 NA
"CLIP1-AS1" 0.375955930220342 -0.750013334573256 6.91875675003683 -0.108402905560925 0.913676096415217 1 NA
"CLK2P" 0.143022487309861 0 6.91875675003683 0 1 1 NA
"CLLU1" 0.403422283257225 1.79078802061531 6.51358923125023 0.274931064431212 0.783369200478417 1 NA
"CLLU1OS" 0.391706704074661 -2.0614527525771 4.63025061705475 -0.445214076530563 0.656165055003704 1 NA
"CLNK" 0.741356096222817 0.692660080924713 3.25670714928467 0.212687247939028 0.831570913875957 1 NA
"CLPS" 0.453235436313451 -1.58596331412572 6.91298253769887 -0.229418099275807 0.818543970080732 1 NA
"CLPSL1" 0.178641744318627 -0.0286830797045769 6.91875675003683 -0.00414569853238795 0.9966922206223 1 NA
"CLPSL2" 0.57899020272106 -1.79841473655818 3.66993274106041 -0.490040244181296 0.624105421337206 1 NA
"CLRN1" 1.73667385404213 -2.99984509159521 2.38766485944459 -1.25639286423683 0.208973567520187 1 NA
"CLRN2" 4.23386389134907 0.507471800264308 1.51203333389989 0.335622098327302 0.737155857628746 1 NA
"CLRN3" 1.05775292393453 -0.593305692276982 2.10865167769163 -0.281367329916945 0.778428673282719 1 NA
"CLSTN2-AS1" 5.98941987865886 -1.35369351406305 1.13787724116314 -1.18966569072011 0.234177815436907 1 NA
"CLYBL-AS1" 0.0459117266961001 -0.750013334573258 6.91875675003683 -0.108402905560925 0.913676096415217 1 NA
"CLYBL-AS2" 0.0211374424640271 0 6.91875675003683 0 1 1 NA
"CMA1" 0.0406682205355981 0 6.91875675003683 0 1 1 NA
"CMAHP" 2.89874175573367 -2.07783302615262 1.79450159039717 -1.15788865123978 0.246909479395237 1 NA
"CMTM2" 5.12145875488266 -0.220563470933204 1.08928915903023 -0.202483857573288 0.83953847683619 1 NA
"CMTM5" 2.89305462805333 -1.54552164992562 2.09839477804835 -0.736525684343851 0.461410842688675 1 NA
"CNBD1" 0.421614831125218 2.36000022551536 5.48933598806558 0.429924535617106 0.667250536926338 1 NA
"CNFN" 9.9148980035105 0.704509440372048 0.913937467392739 0.770850813657806 0.440795364292423 1 NA
"CNGA2" 0 NA NA NA NA NA NA
"CNR2" 1.35115865687266 -0.0793487763719773 1.73839561483991 -0.0456448323354087 0.963593335353155 1 NA
"CNTF" 12.0313380022124 0.881617635688484 0.822313378388052 1.07211880392447 0.283666673953603 1 NA
"CNTFR-AS1" 0.777069307687216 0.192537280801445 2.2218318647605 0.0866569986033573 0.930944157922328 1 NA
"CNTN4-AS2" 0.0674095440733905 -0.750013334573258 6.91875675003683 -0.108402905560925 0.913676096415217 1 NA
"CNTNAP3P2" 0 NA NA NA NA NA NA
"COL10A1" 2.02525749117785 -0.0419829843914518 1.68648883153949 -0.024893722155947 0.980139734677842 1 NA
"COL18A1-AS1" 0.140404145718351 -1.47669626005662 6.91585497732507 -0.213523311998046 0.830918808006544 1 NA
"COL18A1-AS2" 0 NA NA NA NA NA NA
"COL4A2-AS1" 4.09960961167923 0.604440726700022 1.16483287684893 0.518907680847003 0.603825121296154 1 NA
"COL4A3" 5.58288914217392 -0.740963527008005 1.06395390590963 -0.696424462462511 0.486163047732576 1 NA
"COL6A4P1" 4.37017025227053 0.899939592618167 1.51392766564998 0.59444028472245 0.552217671142819 1 NA
"COL6A5" 1.83088522001648 -1.94445706378978 2.08326874022226 -0.933368329417899 0.350629826572623 1 NA
"COL6A6" 8.61555688984553 -0.136164269040234 1.37113887541617 -0.0993074235451941 0.92089418441885 1 NA
"COLCA1" 8.45557564163489 0.184230867963084 0.885459495668907 0.208062445390469 0.835180209680753 1 NA
"COMMD3-BMI1" 11.3430186974953 0.248238652506952 0.809587429233082 0.306623649952306 0.759129850174066 1 NA
"COMP" 1.4641222429472 0.370081817960866 1.98243242334497 0.186680672492445 0.851911010809382 1 NA
"COX4I2" 1.07886266443919 2.7054398625273 5.95992590760404 0.453938506026649 0.649873087787863 1 NA
"COX6A2" 1.46258183166111 -2.45952655134004 3.00841808245341 -0.817548121281818 0.41361526098945 1 NA
"COX7A1" 0.414438395757946 0.683792983312148 4.79313678551408 0.142660853197163 0.886558035027418 1 NA
"COX7B2" 1.3106285103609 0.838814303609952 3.06062936597697 0.274065952883582 0.784033938066444 1 NA
"COX8C" 7.12810139796379 -0.802902290920584 0.938739662454211 -0.855298143919372 0.392386114824071 1 NA
"CPA1" 0.36666448719138 -1.70262886665288 6.88244753782257 -0.24738711879692 0.804608642146136 1 NA
"CPA3" 0.958131573600493 3.53895998160385 5.16015441410081 0.685824434232659 0.492823826199475 1 NA
"CPA5" 3.17131536794399 -0.323720114784112 1.21938351692261 -0.265478506385827 0.790640865420207 1 NA
"CPA6" 3.73621827031331 0.624856890675612 2.95153258703788 0.211705909472173 0.832336477508698 1 NA
"CPB2" 2.33304098751769 -0.581262766823558 1.08525522882898 -0.535600061057303 0.592234986550628 1 NA
"CPEB2-AS1" 7.74714279239418 -0.198648138726145 0.917457197449292 -0.216520333895058 0.828582176902572 1 NA
"CPED1" 28.0943908937263 -0.613399426591693 1.65908741333793 -0.369720981342141 0.711590396991945 1 NA
"CPLX3" 15.7982219972829 1.04727350582423 0.967524823319172 1.08242546401184 0.279063518533664 1 NA
"CPLX4" 1.10620790618023 1.21256627457254 4.05053470333977 0.299359557041381 0.76466571680336 1 NA
"CPM" 13.1498791082886 -0.84299842898262 0.913807823610658 -0.922511722050864 0.35626171882833 1 NA
"CPN1" 0.0451811332939442 0 6.91875675003683 0 1 1 NA
"CPN2" 0.0450828400262098 0 6.91875675003683 0 1 1 NA
"CPS1-IT1" 0.0200386227979942 -0.750013334573258 6.91875675003683 -0.108402905560926 0.913676096415217 1 NA
"CPXCR1" 0.0412669144588239 0.692647175164102 6.91875675003683 0.100111508496149 0.920255798776477 1 NA
"CPZ" 7.20102313287506 0.395703926558569 1.42317514062265 0.278043028762746 0.780979328316245 1 NA
"CR1" 2.1832402588708 2.13171708644773 1.53621457172405 1.38764279787775 0.165245842392409 1 NA
"CR1L" 0.763951845845691 -1.39205196994679 2.56980936166392 -0.541694645024352 0.588028879344573 1 NA
"CR2" 1.78590840943443 -2.53934761885481 2.27312925635794 -1.11711536497639 0.263945001693859 1 NA
"CRCT1" 0 NA NA NA NA NA NA
"CREB3L3" 4.07665804553822 0.0924167241362139 0.962425383444088 0.0960248199247364 0.923500860196723 1 NA
"CRISP1" 0.575774518927288 0.692647175164103 6.91875675003683 0.100111508496149 0.920255798776477 1 NA
"CRISP2" 0.694445955332404 -1.93774543465128 3.92222629031702 -0.494042232962204 0.62127635346351 1 NA
"CRISP3" 0.356959666590742 0 6.60751063589411 0 1 1 NA
"CRLF2" 0 NA NA NA NA NA NA
"CRNN" 0.0327544020049138 0 6.91875675003683 0 1 1 NA
"CRP" 0.70095433089523 -0.471987289193067 3.27854163300367 -0.143962573005563 0.885530024123036 1 NA
"CRSP8P" 1.92569508036601 0.314907957957243 2.25258561437859 0.139798441376496 0.888819244804227 1 NA
"CRX" 4.23834871884524 -0.826214267477028 1.33775163395288 -0.617614097047054 0.53682974979935 1 NA
"CRYAA" 3.27692028223587 -0.325921939333244 1.88317392298044 -0.173070546143405 0.86259597632822 1 NA
"CRYBA1" 9.5955292481425 0.875898248774338 1.3966364296423 0.627148361724081 0.530561988462315 1 NA
"CRYBA2" 0.547583592195124 0.999317071477142 3.2508789076475 0.307399044955598 0.75853965503753 1 NA
"CRYBA4" 1.4528712063886 -2.55315788257536 2.4149754328093 -1.05721898777467 0.29041165599678 1 NA
"CRYBB1" 4.65637629181987 -0.756194056075054 1.33846312930943 -0.564971899125237 0.572092877869187 1 NA
"CRYBB2" 7.46745585360971 -0.135202503193954 1.03284260425159 -0.130903297983069 0.895851805721855 1 NA
"CRYBB3" 6.85534870887686 -0.514607658373029 1.02608646355382 -0.501524653771086 0.616001931507554 1 NA
"CRYGA" 4.43414895633816 -1.10293392764087 1.23792506334204 -0.890953709801521 0.372954004366569 1 NA
"CRYGB" 0.106775718468652 0.692647175164103 6.91875675003683 0.100111508496149 0.920255798776476 1 NA
"CRYGC" 2.5879451355508 -1.58937520329857 1.9162095161818 -0.829437068272953 0.406857133391357 1 NA
"CRYGD" 3.51090030667793 -0.736855036715572 1.85757972161937 -0.396674785011761 0.691607296557585 1 NA
"CRYGN" 2.43889633732155 1.45696511741572 1.52528975268748 0.95520547151689 0.339473799396897 1 NA
"CRYM-AS1" 1.15714548367119 -1.84544461035204 1.79207317680258 -1.02978194988928 0.303112375795601 1 NA
"CSF1R" 1.75111695693673 -2.0697181281363 2.12354930132434 -0.974650377481476 0.329733715381598 1 NA
"CSF2" 0 NA NA NA NA NA NA
"CSF2RA" 0 NA NA NA NA NA NA
"CSF2RB" 1.55488199895476 -2.00577774113823 2.45940722751157 -0.815553324679653 0.414755654219815 1 NA
"CSF3" 0.428428374779881 -1.863022539372 3.53180336130678 -0.527498942829783 0.597847150376579 1 NA
"CSF3R" 0.965599581867404 -2.52107930256142 2.43000577588128 -1.03747872848043 0.299512804140607 1 NA
"CSH1" 0 NA NA NA NA NA NA
"CSH2" 0.0721310724897512 0 6.91875675003683 0 1 1 NA
"CSHL1" 0 NA NA NA NA NA NA
"CSMD2-AS1" 0.0480873816598341 0 6.91875675003683 0 1 1 NA
"CSN1S1" 0.066384719089079 -0.750013334573258 6.91875675003683 -0.108402905560925 0.913676096415217 1 NA
"CSN1S2AP" 0 NA NA NA NA NA NA
"CSN1S2BP" 0 NA NA NA NA NA NA
"CSN2" 0.328591755928524 -0.673998415035045 6.63790403783495 -0.101537836520891 0.919123523550099 1 NA
"CSN3" 0 NA NA NA NA NA NA
"CSNK1A1L" 0.315972693920166 0.683440455158887 6.91713962984249 0.0988039119826831 0.921293962381817 1 NA
"CSNK1A1P1" 11.1678895512211 1.052742462716 1.24840471945856 0.843270172170272 0.399077360744585 1 NA
"CSNK1G2-AS1" 0.420021642132469 -0.755102905114543 4.20355206647588 -0.17963448368741 0.857439530952337 1 NA
"CSPG4P1Y" 0 NA NA NA NA NA NA
"CSRP3" 4.91199127361303 -5.37394643823049 3.33839406627161 -1.60973999220896 0.107454630357063 1 NA
"CST1" 0.0195982185069705 0 6.91875675003683 0 1 1 NA
"CST11" 0.126289797589432 0 6.91875675003683 0 1 1 NA
"CST13P" 0.162747998390424 0 6.91875675003683 0 1 1 NA
"CST2" 0.299535220922654 0 6.91875675003683 0 1 1 NA
"CST4" 0 NA NA NA NA NA NA
"CST5" 0 NA NA NA NA NA NA
"CST6" 0.0645268869951046 0 6.91875675003683 0 1 1 NA
"CST7" 0.0652014888000369 0 6.91875675003683 0 1 1 NA
"CST8" 0 NA NA NA NA NA NA
"CST9" 0.0424282772237245 0 6.91875675003683 0 1 1 NA
"CST9L" 0.0204361640667308 0 6.91875675003683 0 1 1 NA
"CSTA" 1.96039315256816 3.1542570264608 2.38529258263969 1.32237740955457 0.186042507468957 1 NA
"CSTL1" 0 NA NA NA NA NA NA
"CT45A1" 0 NA NA NA NA NA NA
"CT45A2" 0 NA NA NA NA NA NA
"CT45A3" 0 NA NA NA NA NA NA
"CT45A4" 0 NA NA NA NA NA NA
"CT45A5" 0 NA NA NA NA NA NA
"CT45A6" 0 NA NA NA NA NA NA
"CT47A1" 0 NA NA NA NA NA NA
"CT47A10" 0 NA NA NA NA NA NA
"CT47A11" 0 NA NA NA NA NA NA
"CT47A12" 0 NA NA NA NA NA NA
"CT47A2" 0 NA NA NA NA NA NA
"CT47A3" 0 NA NA NA NA NA NA
"CT47A4" 0 NA NA NA NA NA NA
"CT47A5" 0 NA NA NA NA NA NA
"CT47A6" 0 NA NA NA NA NA NA
"CT47A7" 0 NA NA NA NA NA NA
"CT47A8" 0 NA NA NA NA NA NA
"CT47A9" 0 NA NA NA NA NA NA
"CT47B1" 0 NA NA NA NA NA NA
"CT55" 1.97490416304788 -1.48425854496843 1.79410925239831 -0.827295518923568 0.408069583009984 1 NA
"CT62" 1.61888570409343 -1.04121743717821 1.47054494579851 -0.708048700009524 0.478915015269693 1 NA
"CT83" 0 NA NA NA NA NA NA
"CTAG1A" 0 NA NA NA NA NA NA
"CTAG1B" 0 NA NA NA NA NA NA
"CTAGE1" 0.263894700150073 0 6.91875675003683 0 1 1 NA
"CTAGE11P" 0.605086168886059 4.47372710725933 6.85227345322352 0.652882162073486 0.513832249601127 1 NA
"CTAGE15" 1.60240854238281 1.44413654786476 1.93259662432027 0.747251925048088 0.45491150593193 1 NA
"CTAGE4" 2.54134332373457 -1.90150802755501 2.5348928781596 -0.750133484510616 0.453174314412598 1 NA
"CTAGE6" 0.470325017737603 0 6.41631726771405 0 1 1 NA
"CTAGE7P" 0.943207492410153 -0.750027895707578 3.00702977758935 -0.249424831538867 0.803032179201846 1 NA
"CTAGE9" 0.0205700278107664 0 6.91875675003683 0 1 1 NA
"CTB-113P19.1" 2.40466003194397 2.5057718456595 1.94685809706969 1.28708499578426 0.198064664546092 1 NA
"CTB-174D11.1" 0.578365751996079 -1.56993497694026 6.91354626450304 -0.22708099676731 0.820360760469179 1 NA
"CTB-7E3.1" 0.229751871166272 0.0241184071183425 4.94945271843521 0.00487294424058416 0.996111968412055 1 NA
"CTC-360P9.3" 0 NA NA NA NA NA NA
"CTCFL" 3.52597650550593 1.48056361911165 1.42788550090251 1.03689239660732 0.29978600783998 1 NA
"CTD-2151A2.1" 3.06839069085056 1.07126468106325 1.15526915109245 0.927285801797993 0.353778164124059 1 NA
"CTD-2194D22.4" 1.44206096155479 -2.0367794327974 2.43769142326187 -0.83553620173631 0.403415872719128 1 NA
"CTD-2201E9.1" 0.148616878192115 0 6.91875675003683 0 1 1 NA
"CTD-2270F17.1" 1.42374135598939 -0.566688031080833 1.92045953544038 -0.295079391480584 0.767933232383751 1 NA
"CTD-2350J17.1" 0.0744582571635028 -2.18671442456206 6.88944788287835 -0.317400532195981 0.750939703442183 1 NA
"CTD-3080P12.3" 0.105545724513138 0 6.91875675003683 0 1 1 NA
"CTLA4" 0.292785894294371 0 6.91875675003683 0 1 1 NA
"CTRB1" 0.252359235341668 0.692647175164103 6.91875675003683 0.100111508496149 0.920255798776477 1 NA
"CTRB2" 0.0416738776457097 0 6.91875675003683 0 1 1 NA
"CTRC" 3.10093791781325 -0.591940360775266 1.78654252499562 -0.3313329251856 0.740393023817976 1 NA
"CTSE" 3.48469583948665 1.04013988916508 1.35789914758269 0.765992003910393 0.443681059989587 1 NA
"CTSG" 0 NA NA NA NA NA NA
"CTSL3P" 0.157508321994739 0 6.91875675003683 0 1 1 NA
"CTSLP2" 0.319533456826528 2.46351694730219 6.86543008071045 0.358829223856469 0.719722849132224 1 NA
"CTSLP8" 0.319773947226755 1.35628232517635 5.57752118695653 0.243169372148353 0.807874192328813 1 NA
"CTSW" 2.04965130361321 -0.678235724024739 1.54936944697221 -0.437749515036682 0.661567871429078 1 NA
"CUZD1" 0 NA NA NA NA NA NA
"CWH43" 0.74506615480018 0.892019794357295 2.50084289287301 0.356687657949007 0.721325646125096 1 NA
"CX3CR1" 11.6520377349158 0.855743040132513 0.905331452255196 0.94522623509969 0.344543388333072 1 NA
"CXADRP2" 0.205113641706681 -2.14298131888053 6.89086737587241 -0.310988617540941 0.755809274781095 1 NA
"CXADRP3" 0.361354742101416 -0.576164790622251 6.54216814203907 -0.0880693950557301 0.929821521043683 1 NA
"CXCL1" 1.50373143751891 1.39027216070588 4.42054507152256 0.314502428594633 0.753139472224439 1 NA
"CXCL10" 0.378679903239603 -0.0310329360507861 4.73277638405068 -0.00655702562989585 0.994768287974359 1 NA
"CXCL11" 0.769774990348836 -2.03407968894192 2.2553597563794 -0.901887019659912 0.367116887349724 1 NA
"CXCL13" 3.9553775006055 1.390534643898 1.8373073796097 0.756832884540741 0.44914998875258 1 NA
"CXCL17" 0.243907199454131 -1.58600378934795 6.91298062711445 -0.229424017641138 0.818539370560868 1 NA
"CXCL2" 1.86489004630278 -0.19605567980141 2.12263813888562 -0.0923641558161858 0.92640871716994 1 NA
"CXCL3" 4.30919656835668 0.837220353424827 1.35961390202089 0.615778017700764 0.538041037555442 1 NA
"CXCL5" 1.55665155987116 -0.138834254620469 1.88005311258086 -0.0738459215281868 0.941132986653794 1 NA
"CXCL6" 7.73383093828727 -1.03259569369145 2.0833878018388 -0.495632974705947 0.620153383584383 1 NA
"CXCL8" 0.577093957796895 -2.38340373970898 5.41671681861742 -0.440008924135955 0.659930643852028 1 NA
"CXCL9" 0.398949784033451 -0.750013334573256 6.91875675003682 -0.108402905560925 0.913676096415217 1 NA
"CXCR1" 0.802360259428865 1.63770640975537 3.35048136429056 0.488797349303311 0.624985174820695 1 NA
"CXCR2" 1.74244520017629 1.11196548059973 1.18011935655876 0.942248319561702 0.346065520593104 1 NA
"CXCR2P1" 0.257208623005591 -1.40030718959633 6.89360952854743 -0.203131201991852 0.839032484426766 1 NA
"CXCR3" 0 NA NA NA NA NA NA
"CXCR5" 1.24836658377735 1.03166762897293 1.92808743009641 0.53507305367441 0.592599342248336 1 NA
"CXCR6" 0.172769099826407 2.96160807048723 6.86915253768274 0.431146062667915 0.666362169602153 1 NA
"CXXC1P1" 3.29733378502081 -4.11644860841505 2.97408410221394 -1.38410632212812 0.16632590138173 1 NA
"CXorf21" 0.276931641041663 0 5.71582416683851 0 1 1 NA
"CXorf22" 12.4960093029405 1.055105198274 0.752261650361942 1.40257741141843 0.160742891592999 1 NA
"CXorf28" 1.83810109637793 -1.77651465497343 1.77723744136781 -0.999593309043822 0.317507362494917 1 NA
"CXorf30" 12.9465046774489 0.554850621591356 0.928957986256193 0.597282794055593 0.550318589975168 1 NA
"CXorf36" 0.0755451478510072 0 6.91875675003683 0 1 1 NA
"CXorf49" 0 NA NA NA NA NA NA
"CXorf49B" 0 NA NA NA NA NA NA
"CXorf51A" 0 NA NA NA NA NA NA
"CXorf51B" 0 NA NA NA NA NA NA
"CXorf65" 1.88320125897877 -0.969123770113726 2.01588179509553 -0.480744343478631 0.630698210983245 1 NA
"CXorf66" 0 NA NA NA NA NA NA
"CYCSP52" 0 NA NA NA NA NA NA
"CYLC1" 1.17177534936266 0.692661305631275 2.65893780529557 0.260503011485173 0.794475792655359 1 NA
"CYLC2" 0.176202871076819 -0.0286830797045756 6.91875675003683 -0.00414569853238776 0.9966922206223 1 NA
"CYMP" 0.275522216633451 -1.44626857791832 4.23210296064578 -0.34173756909204 0.732548396360242 1 NA
"CYP11A1" 7.80237435599602 -0.559806623132198 0.977253537725874 -0.572836629924002 0.566755314871565 1 NA
"CYP11B1" 0.164367173057462 0 6.91875675003683 0 1 1 NA
"CYP11B2" 0 NA NA NA NA NA NA
"CYP17A1" 0.266941367326369 2.24360616624511 6.86909271914755 0.32662336322686 0.743952770604094 1 NA
"CYP19A1" 6.91838947551796 -0.616642775493693 1.2349768653172 -0.499315244529146 0.61755731728087 1 NA
"CYP1A2" 1.23316091551283 3.9875185767057 2.29375597331269 1.73842319021707 0.0821362734208048 1 NA
"CYP1B1-AS1" 3.81774872413521 0.778757396909592 1.10438473378689 0.705150454442867 0.48071661060136 1 NA
"CYP24A1" 1.74282730878708 -1.49617390139478 2.16794962450794 -0.690133149073687 0.490110458627382 1 NA
"CYP26C1" 2.93879430637136 -0.907986366901944 2.00950109991704 -0.451846663303358 0.651379450611499 1 NA
"CYP2A7" 0.423002389858581 3.30718389448309 6.21598093924902 0.532045372533373 0.594694570888922 1 NA
"CYP2B6" 5.59429132123068 1.09374930365207 2.49056769138537 0.439156625790673 NA NA NA
"CYP2C18" 4.79708500792337 0.41260886704554 1.26529783621822 0.326096240138024 0.744351541622464 1 NA
"CYP2C19" 1.50072163021536 0.226203125839242 1.60981719570872 0.14051479040119 0.888253267374415 1 NA
"CYP2C9" 1.96386206172303 0.583974443813526 1.88395921814315 0.309971913505165 0.756582314900039 1 NA
"CYP2F1" 0.0728111198887535 0 6.91875675003683 0 1 1 NA
"CYP2J2" 5.84432922863409 -2.07289219771762 1.91681392974218 -1.08142588362577 0.279507713086986 1 NA
"CYP2W1" 2.80076799052057 0.457302031163974 1.26429565304102 0.361704977838073 0.717572506808378 1 NA
"CYP3A4" 1.62126561198986 -2.5526765428442 2.24019739196395 -1.13948732910822 0.254499950224188 1 NA
"CYP3A43" 12.6136731214976 0.728354721881125 0.899862646557169 0.809406551841857 0.418281334798255 1 NA
"CYP3A7" 0.115135688134579 -2.14297974446715 6.89086788295268 -0.31098836617789 0.755809465872149 1 NA
"CYP3A7-CYP3AP1" 0.0200386227979942 -0.750013334573258 6.91875675003683 -0.108402905560926 0.913676096415217 1 NA
"CYP4A22" 2.5622467149033 0.853568604112479 1.48563581870177 0.574547674044622 0.565597249298222 1 NA
"CYP4B1" 0 NA NA NA NA NA NA
"CYP4F11" 0.23354810955539 -0.750013334573257 6.91875675003683 -0.108402905560925 0.913676096415217 1 NA
"CYP4F12" 0.0209510454731617 0 6.91875675003683 0 1 1 NA
"CYP4F2" 2.12794576053349 0.474970537600912 1.76295594641636 0.269417133517378 0.78760870280949 1 NA
"CYP4F22" 0.268310964304273 0 6.91875675003683 0 1 1 NA
"CYP4F24P" 5.19713715656624 -1.37906260742024 2.31548496721712 -0.595582621759656 0.551454088948838 1 NA
"CYP4F3" 2.80861567872389 -0.877224966080588 1.65103129874371 -0.531319404270578 0.595197461085519 1 NA
"CYP4F30P" 22.3558403580201 2.80586348586122 0.886579777423442 3.1648178283691 0.0015518007661383 0.537219190360945 NA
"CYP4F62P" 26.9971564367297 3.08867349949635 0.736281351003056 4.19496364438481 2.72915358440861e-05 0.0187998547354218 NA
"CYP4F8" 0 NA NA NA NA NA NA
"CYP4Z1" 8.8544630140785 -0.187994978804595 1.07051044823301 -0.175612465170145 0.86059840876071 1 NA
"CYP4Z2P" 11.529303412928 0.363547673980116 1.1523171105171 0.315492732566449 0.752387568108139 1 NA
"CYP7A1" 0.74483157196544 -3.22895202221844 2.5761185695792 -1.25341747089921 0.210053816567772 1 NA
"CYP8B1" 0.170854158956839 -1.44449341570829 6.9166404815636 -0.208843212186409 0.834570636602366 1 NA
"CYSLTR1" 4.27177617127067 0.248438402318182 2.49126404283722 0.0997238341846911 0.920563577918469 1 NA
"CYTH4" 0.578712858668 0.748360584480116 3.50843582885527 0.213303198629199 0.831090478819221 1 NA
"CYTL1" 8.331364763159 -0.555048509193173 1.31871696160849 -0.420900409528486 0.673827806163492 1 NA
"DAB1-AS1" 0.0212141386118623 0 6.91875675003683 0 1 1 NA
"DAND5" 3.45185806430059 -0.323375423550065 1.6118420394019 -0.200624760767537 0.840991995411878 1 NA
"DAO" 1.20582688831755 1.71047154696266 1.67382636006311 1.02189306356615 0.306831515809297 1 NA
"DAOA" 0.180957386952979 0 6.91875675003683 0 1 1 NA
"DAOA-AS1" 0.0416497882621053 0 6.91875675003683 0 1 1 NA
"DAPL1" 5.71163055065892 -0.364258647095732 1.39289456119792 -0.261512003308033 0.793697694200771 1 NA
"DAPP1" 1.63270643438161 1.00449132844694 2.04674072064456 0.490776051072363 0.623584850349402 1 NA
"DAZ1" 0 NA NA NA NA NA NA
"DAZ2" 0 NA NA NA NA NA NA
"DAZ3" 0 NA NA NA NA NA NA
"DAZ4" 0 NA NA NA NA NA NA
"DAZL" 2.08069982472139 -0.0237311346226939 2.13183766544973 -0.0111317737777597 0.991118312999849 1 NA
"DCAF12L1" 12.7956930168695 1.3449577887818 0.761325215847019 1.7666008701491 0.0772950951682102 1 NA
"DCAF13P3" 17.3042814204404 0.254198522149366 0.814810217670597 0.311972673681088 0.755061290874088 1 NA
"DCAF4L2" 3.72842530684771 0.508206054270792 1.79071259333138 0.2838010165134 0.776562875479079 1 NA
"DCAF8L1" 0 NA NA NA NA NA NA
"DCAF8L2" 0.350808899616533 0 6.91875675003683 0 1 1 NA
"DCD" 0.0800736474686675 0 6.91875675003683 0 1 1 NA
"DCDC2B" 4.89883410695063 -0.574749301421025 0.930631197903644 -0.617590838041659 0.53684508551753 1 NA
"DCDC2C" 1.08244419684874 4.04995514015555 3.011273427798 1.34493105234787 0.178647501219179 1 NA
"DCSTAMP" 0.105458858935219 1.40477313794593 6.91714006249505 0.203085831030464 0.839067946167728 1 NA
"DDI1" 0 NA NA NA NA NA NA
"DDIT4L" 28.880398190381 0.761889529872974 1.30144921045015 0.585416260392866 0.558267857912653 1 NA
"DDO" 0.129791438609447 0 6.91875675003683 0 1 1 NA
"DDX11L1" 0.123123859088 0 6.91875675003683 0 1 1 NA
"DDX11L10" 0.0466882186429866 0 6.91875675003683 0 1 1 NA
"DDX11L16" 0 NA NA NA NA NA NA
"DDX11L5" 0.989975674798057 0 3.9227127896801 0 1 1 NA
"DDX11L9" 0.752536802646985 1.64734103552156 2.40145679429037 0.685975712508437 0.492728424135016 1 NA
"DDX26B-AS1" 6.7067467133321 -0.574735020403299 1.12878818826532 -0.509161086533454 0.610639316621096 1 NA
"DDX4" 8.56831669825207 -1.70080596595936 0.895939488603093 -1.89834914923906 0.0576501034886932 1 NA
"DDX43" 0.69452675822422 -2.03535693913862 2.90760109973936 -0.700012439574695 0.483919535867714 1 NA
"DDX53" 0.289780958792911 0 6.91875675003683 0 1 1 NA
"DEFA1" 0 NA NA NA NA NA NA
"DEFA10P" 0 NA NA NA NA NA NA
"DEFA11P" 0 NA NA NA NA NA NA
"DEFA1B" 0 NA NA NA NA NA NA
"DEFA3" 0 NA NA NA NA NA NA
"DEFA4" 0 NA NA NA NA NA NA
"DEFA5" 0.335496540240911 -1.99465657452854 5.51630678570596 -0.36159275617106 0.71765637863672 1 NA
"DEFA6" 0 NA NA NA NA NA NA
"DEFA8P" 0.0212141386118623 0 6.91875675003683 0 1 1 NA
"DEFA9P" 0 NA NA NA NA NA NA
"DEFB1" 0.0195982185069705 0 6.91875675003683 0 1 1 NA
"DEFB103A" 0 NA NA NA NA NA NA
"DEFB103B" 0 NA NA NA NA NA NA
"DEFB104A" 0 NA NA NA NA NA NA
"DEFB104B" 0 NA NA NA NA NA NA
"DEFB105A" 0 NA NA NA NA NA NA
"DEFB105B" 0 NA NA NA NA NA NA
"DEFB106A" 0 NA NA NA NA NA NA
"DEFB106B" 0 NA NA NA NA NA NA
"DEFB107A" 0 NA NA NA NA NA NA
"DEFB107B" 0 NA NA NA NA NA NA
"DEFB108B" 0 NA NA NA NA NA NA
"DEFB109P1" 0.0480873816598341 0 6.91875675003683 0 1 1 NA
"DEFB109P1B" 0 NA NA NA NA NA NA
"DEFB110" 0.019530778071571 0 6.91875675003683 0 1 1 NA
"DEFB112" 0.0214813132539546 0 6.91875675003683 0 1 1 NA
"DEFB113" 0.129374234411056 -2.42395912157488 6.88244753788728 -0.352194347756549 0.72469251557598 1 NA
"DEFB114" 0.0650905861804923 0 6.91875675003683 0 1 1 NA
"DEFB115" 0 NA NA NA NA NA NA
"DEFB116" 0 NA NA NA NA NA NA
"DEFB118" 0 NA NA NA NA NA NA
"DEFB119" 0 NA NA NA NA NA NA
"DEFB121" 0 NA NA NA NA NA NA
"DEFB122" 0 NA NA NA NA NA NA
"DEFB123" 0 NA NA NA NA NA NA
"DEFB124" 0.330017385871457 0 6.91875675003683 0 1 1 NA
"DEFB125" 0.081236304365829 0 6.91875675003683 0 1 1 NA
"DEFB126" 0.0463518369950771 0 6.91875675003683 0 1 1 NA
"DEFB127" 0 NA NA NA NA NA NA
"DEFB128" 0 NA NA NA NA NA NA
"DEFB129" 0 NA NA NA NA NA NA
"DEFB130" 0 NA NA NA NA NA NA
"DEFB131" 1.39174638015006 1.20170419577388 2.13062900653946 0.564013815678625 0.5727447297813 1 NA
"DEFB132" 0.0516887657269351 0 6.91875675003683 0 1 1 NA
"DEFB133" 0.393076350300355 0 6.91875675003683 0 1 1 NA
"DEFB134" 0.913817112192933 3.05967001961878 2.47219444565498 1.23763323916382 0.215852083776629 1 NA
"DEFB135" 0.404184228656712 1.93745850468502 5.50404397195346 0.352006363785897 0.724833489933532 1 NA
"DEFB136" 0 NA NA NA NA NA NA
"DEFB4A" 0 NA NA NA NA NA NA
"DEFB4B" 0 NA NA NA NA NA NA
"DEFT1P" 0 NA NA NA NA NA NA
"DEFT1P2" 0 NA NA NA NA NA NA
"DENND2D" 0.810692280345084 0.672898619666749 2.68840053945414 0.250297011100651 0.802357667718941 1 NA
"DENND5B-AS1" 2.40224236823609 2.35241847394602 1.59814527356226 1.47196785727901 0.141029557617439 1 NA
"DEPDC1-AS1" 4.06540876921219 0.96841838964136 1.46265327704113 0.662097029311295 0.507909039561409 1 NA
"DGAT2L6" 0.720134600707118 -0.0158667626895714 2.77909029973663 -0.00570933686144528 0.995444633014034 1 NA
"DHRS7C" 2.40059736790313 -0.605063278731575 3.16869856128953 -0.190950091032117 0.848564695157063 1 NA
"DHRS9" 0.288495089044974 -1.77683741226062 6.73969067190673 -0.263637828315633 0.792059006654573 1 NA
"DHRSX" 0 NA NA NA NA NA NA
"DIAPH3-AS1" 1.69123936380129 0.624943702789314 1.90216688873718 0.328543045560111 0.742501103165624 1 NA
"DIAPH3-AS2" 0 NA NA NA NA NA NA
"DIO1" 0.274330831382815 -2.42395912187629 6.88244753782972 -0.35219434780329 0.72469251554093 1 NA
"DIO2-AS1" 12.2254504568809 0.961748349340525 0.911089388298151 1.05560262438903 0.291149801412555 1 NA
"DIRC1" 0.169727085218207 -2.42395872149125 6.88244754873245 -0.352194289070561 0.724692559584763 1 NA
"DISC2" 1.96426412182355 -0.260328123722718 1.6573738720316 -0.157072660620388 0.875187583766457 1 NA
"DKFZP434K028" 1.00223671746832 0.535616867425768 2.11663509060446 0.253051113913456 0.800228715024092 1 NA
"DKFZp434L192" 0 NA NA NA NA NA NA
"DKFZp451B082" 8.17657706820742 0.584465620072004 1.69102354430335 0.345628316081659 0.729622062855139 1 NA
"DKFZp686K1684" 5.43995715002822 -0.0366013501965785 2.06351957270584 -0.0177373409395793 0.98584839156579 1 NA
"DKFZp779M0652" 1.60440957518919 -2.15004218381333 1.80190198532767 -1.19320706748783 0.232788287448451 1 NA
"DLG1-AS1" 1.42126999640117 1.17152775767668 1.87025161643987 0.626401146978685 0.531051857437519 1 NA
"DLG3-AS1" 2.83149800803009 -0.0738449679698639 1.2581021448309 -0.058695526649618 0.953194622413451 1 NA
"DLGAP1-AS3" 0.061181080750164 0 6.91875675003683 0 1 1 NA
"DLGAP1-AS4" 0.0245578732805821 0 6.91875675003683 0 1 1 NA
"DLGAP1-AS5" 0.529396000020997 0 4.59496730250052 0 1 1 NA
"DLGAP2-AS1" 5.97162081017163 0.158122397314603 1.20940317073884 0.130744156407333 0.895977700371337 1 NA
"DLX3" 5.89599217138812 0.901342698667926 0.947974893584533 0.950808618211102 0.341701536875724 1 NA
"DLX4" 1.60683412201016 -2.50612516971373 1.79308014540813 -1.39766489307889 0.162213721351266 1 NA
"DMBT1" 6.60219013540232 0.022892152349316 1.3150500235195 0.0174078186684102 0.986111271705963 1 NA
"DMBT1P1" 1.19438449633087 -3.38656339339679 2.56388713201342 -1.32087070101924 0.1865444805119 1 NA
"DMBX1" 5.34622766590491 0.447885774463906 2.16637504637541 0.206744337834425 0.836209528798478 1 NA
"DMP1" 10.126272488412 0.476533923035678 0.752857175146212 0.632967233052047 0.526755040929221 1 NA
"DMRT1" 1.1892769277086 -0.0286836111953318 3.28810542213237 -0.00872344633546759 0.993039785129054 1 NA
"DMRTB1" 0.239263533922761 -0.750013334573258 6.91875675003683 -0.108402905560925 0.913676096415217 1 NA
"DMRTC1" 0 NA NA NA NA NA NA
"DMRTC1B" 0 NA NA NA NA NA NA
"DMRTC2" 0.0655088040098276 0 6.91875675003683 0 1 1 NA
"DNAH17-AS1" 0.413939626528426 -1.43991108676388 3.6141674075716 -0.398407412934801 0.690329894508868 1 NA
"DNAH8" 12.2602941104055 1.26598425546456 0.89196893431488 1.41931429084687 0.155807407571886 1 NA
"DNAJB3" 0 NA NA NA NA NA NA
"DNAJB5-AS1" 7.5311322459922 0.684192950284248 1.23235934905111 0.555189483336224 0.578765061499541 1 NA
"DNAJB7" 8.97161220628598 -0.258427222347437 0.985161146809627 -0.26231974655551 0.793074939374364 1 NA
"DNAJB8" 0.118573845207878 0 6.91875675003683 0 1 1 NA
"DNAJB8-AS1" 2.21492723661717 0.24111634591859 1.69603488801577 0.142164732354461 0.886949888300776 1 NA
"DNAJC25-GNG10" 0.390373057029361 2.96169948252909 6.45088860380965 0.459114962980452 0.646151612135398 1 NA
"DNAJC5B" 2.15157267548595 -0.248588326030563 1.65558271170842 -0.150151559491728 0.880645042445378 1 NA
"DNAJC5G" 8.65135032269839 1.1011444322563 1.25025933225426 0.880732823862146 0.378462446404392 1 NA
"DNASE1L3" 2.09004262808921 0.54406919209015 2.02011155889805 0.26932631007118 0.787678587426603 1 NA
"DNMT3L" 0.218830393352542 0 6.91875675003683 0 1 1 NA
"DNTT" 1.2592966301837 2.07879159481329 2.14725711335868 0.968114894988847 0.33298699177765 1 NA
"DOCK4-AS1" 0.0462127214832177 -0.750013334573257 6.91875675003683 -0.108402905560925 0.913676096415217 1 NA
"DOCK8" 16.0908801390895 1.56289331752118 1.12165967616984 1.39337568312879 0.163506215100952 1 NA
"DOCK9-AS1" 0 NA NA NA NA NA NA
"DOK2" 2.04114129527908 -0.19110434433646 1.37223707004904 -0.139264816923821 0.889240890938278 1 NA
"DPCR1" 4.40411882289441 2.96086276167098 1.13520885302215 2.60820971734723 0.00910171725129386 1 NA
"DPEP2" 0.040207097806145 -0.750013334573258 6.91875675003683 -0.108402905560926 0.913676096415217 1 NA
"DPEP3" 0.0213759864070273 0 6.91875675003683 0 1 1 NA
"DPH3P1" 3.16772650929402 -0.108341460354014 1.34339173377976 -0.0806477050809189 0.935722126567482 1 NA
"DPP6" 919.363907463829 -0.0215117966603432 0.924229070270689 -0.0232753949776139 0.981430598359599 1 NA
"DPPA2" 4.43385685895195 2.32615602885842 1.85430874138967 1.25445993805494 0.209674878423567 1 NA
"DPPA2P3" 0 NA NA NA NA NA NA
"DPPA3" 3.06532087990463 0.354181699679662 1.37398914538066 0.257776199230116 0.79657963412648 1 NA
"DPPA5" 0 NA NA NA NA NA NA
"DPRX" 0.291518164951796 2.96160768375392 6.86915229614493 0.431146021528162 0.666362199513565 1 NA
"DPRXP4" 1.02595287725759 -2.51789966815068 2.20482488364121 -1.1419953062179 0.253455970732582 1 NA
"DPT" 2.17722296628892 1.24897832289053 1.88521385883663 0.662512805661884 0.507642630690222 1 NA
"DPYD-AS1" 0.555973263767458 -2.65181006805232 6.86352955860454 -0.386362445941221 0.699228258711827 1 NA
"DPYD-AS2" 0.0198684454951598 0 6.91875675003683 0 1 1 NA
"DPYS" 2.79506427331352 -3.15453356008605 1.44303058752208 -2.18604760520212 0.0288121226531797 1 NA
"DRD3" 1.44002462973856 -1.76110676962389 2.12779397317928 -0.827667900098664 0.407858602945131 1 NA
"DRD5P2" 0 NA NA NA NA NA NA
"DSC1" 5.79221760332531 0.845312823659927 1.30202749996901 0.649228087486669 0.516190959482671 1 NA
"DSC3" 25.4934175183982 1.59210258004623 1.21530469578852 1.31004396310115 0.190180963586422 1 NA
"DSCAM-AS1" 0.0327544020049138 0 6.91875675003683 0 1 1 NA
"DSCAM-IT1" 1.84655742073162 0.0337795272063398 1.65843295338244 0.0203683405695993 0.983749539174322 1 NA
"DSCR10" 0 NA NA NA NA NA NA
"DSCR4" 0.0240436908299171 0 6.91875675003683 0 1 1 NA
"DSCR8" 0.319874556863073 0 6.91875675003683 0 1 1 NA
"DSG1" 7.89531708431031 0.37986082042568 1.077535658876 0.352527377907773 0.724442790008564 1 NA
"DSG4" 0.83548190107588 -0.81573796850214 6.83028330209688 -0.119429594999626 0.904935015665721 1 NA
"DSPP" 7.48426286162528 1.076367027016 0.873925417314437 1.23164632323392 0.218081228869418 1 NA
"DTHD1" 2.71370331152997 1.40517944096867 2.33323669693349 0.602244702740814 0.547011263353588 1 NA
"DUOX2" 9.92080096900914 1.42296269733818 1.22784980711787 1.15890615374066 0.246494440281302 1 NA
"DUOXA1" 3.82445010829517 0.08536897548694 1.28087120324894 0.0666491488530628 0.946861017574483 1 NA
"DUOXA2" 0.258305263758933 0 6.91875675003683 0 1 1 NA
"DUPD1" 0.238570229216233 2.42921948237624 6.86596533973429 0.353805963499118 0.723484303987434 1 NA
"DUSP13" 11.0529638833657 -0.255063773684637 1.11130707859258 -0.229516916249344 0.818467174248925 1 NA
"DUSP21" 0 NA NA NA NA NA NA
"DUX2" 0 NA NA NA NA NA NA
"DUX4" 0 NA NA NA NA NA NA
"DUX4L" 0 NA NA NA NA NA NA
"DUX4L2" 0 NA NA NA NA NA NA
"DUX4L3" 0 NA NA NA NA NA NA
"DUX4L4" 0.152272555087807 2.70522002807368 6.87419915140077 0.393532390972763 0.693926305280435 1 NA
"DUX4L5" 0 NA NA NA NA NA NA
"DUX4L6" 0 NA NA NA NA NA NA
"DUX4L7" 0 NA NA NA NA NA NA
"DUXA" 0.639135334528051 3.13675954244872 2.64446315324521 1.18616118307391 0.23555865228874 1 NA
"DYDC1" 1.27502095438157 -2.58524541377907 1.92511099261789 -1.342907200516 0.17930202459344 1 NA
"DYNAP" 0.478175057149945 0.692654264416581 5.2345420387129 0.132323756174646 0.894728217881468 1 NA
"DYTN" 2.25799863562151 -3.64471626240873 2.06102216865382 -1.76840226070413 0.0769936789124657 1 NA
"EBI3" 1.47156998450757 0.680929497338144 2.26916413300726 0.300079437812957 0.764116563116265 1 NA
"EBLN1" 4.63003375559837 1.18934691474538 1.51054817258022 0.787361129115011 0.431070494590087 1 NA
"ECEL1P2" 1.35879980484871 -2.29158613831899 2.05962672164674 -1.11262206604447 0.265870779393551 1 NA
"ECRP" 0.04811537441778 -1.56625989074034 6.91368067544665 -0.226545014770899 0.820777552403131 1 NA
"ECSCR" 0.447515516097396 0.67661015302033 4.19887313138463 0.161140889912339 0.871982435553404 1 NA
"EDAR" 1.85398496644537 -2.30660377203849 1.85598241109144 -1.24279398245054 0.213943760556533 1 NA
"EDDM3A" 0.301085546416149 -1.56990803873154 6.91355071262151 -0.227076954229248 0.820363903850092 1 NA
"EDDM3B" 0.117938589989365 0 6.91875675003683 0 1 1 NA
"EDN2" 4.14448444788963 0.403166693189139 1.38811834779468 0.290441152823644 0.771478764434986 1 NA
"EEF1E1-BLOC1S5" 3.0180975649918 -0.88729395883893 1.56228642074473 -0.567945766574585 0.570071794134907 1 NA
"EFCAB14-AS1" 2.6831931519684 -0.656782239229631 1.51174479192671 -0.43445311850062 0.663959431768349 1 NA
"EFCAB6-AS1" 0.874068406760341 -0.750028119464008 2.90612703953852 -0.258085110960293 0.796341222165589 1 NA
"EFCAB9" 0.36081902729099 -0.0286830797045764 6.91875675003683 -0.00414569853238788 0.9966922206223 1 NA
"EGFLAM-AS2" 0.0813633901443605 -0.750013334573259 6.91875675003683 -0.108402905560926 0.913676096415217 1 NA
"EGFLAM-AS4" 0.0209510454731617 0 6.91875675003683 0 1 1 NA
"EGFR-AS1" 3.77577671201612 -0.305903710856758 1.8391342277592 -0.16633027988907 0.86789703802991 1 NA
"EGOT" 0.293121132710467 0 6.91875675003683 0 1 1 NA
"EHF" 0.790823219924339 -2.7833693805967 2.44378617372196 -1.13895782312147 0.254720746198791 1 NA
"EHHADH-AS1" 0.687616330411394 -1.57104476195764 2.55443193847621 -0.615027058773315 0.538536850858386 1 NA
"EHMT1-IT1" 9.70282436824258 -0.156490671021344 0.941219946653792 -0.166263657689891 0.867949464894831 1 NA
"EIF1AX-AS1" 0.0248194190545009 -0.750013334573258 6.91875675003683 -0.108402905560925 0.913676096415217 1 NA
"EIF3C" 1.02630167549305 -2.37611273511675 2.3293604233558 -1.02007087923886 0.307694846496077 1 NA
"EIF3CL" 0.175168550795463 -0.750013334573257 6.91875675003683 -0.108402905560925 0.913676096415217 1 NA
"EIF3IP1" 0 NA NA NA NA NA NA
"EIF4A1" 0 NA NA NA NA NA NA
"EIF4EBP3" 8.84533734491877 1.33543690794833 1.11013111857953 1.2029542146851 0.228994038799881 1 NA
"EIF5AL1" 6.56283039418837 -0.835278179089711 1.19011286664929 -0.701847868800377 0.482774042537801 1 NA
"ELANE" 0 NA NA NA NA NA NA
"ELDR" 0.627062949804994 -1.69336672029883 4.03607356920279 -0.419557941961228 0.674808418267953 1 NA
"ELF5" 0.191850164591992 0 6.91875675003683 0 1 1 NA
"ELFN1-AS1" 0.155582866346666 -1.58596821195145 6.91298236539041 -0.229418813490909 0.818543415020622 1 NA
"ELK2AP" 0.0212141386118623 0 6.91875675003683 0 1 1 NA
"ELMO1-AS1" 0.291064628351549 -1.40610569728114 4.77134557001754 -0.294697937226955 0.768224639091146 1 NA
"ELSPBP1" 0.102759176032639 0 6.91875675003683 0 1 1 NA
"EMCN" 7.0472980368033 -0.18930984074503 1.11967970393454 -0.169074995357868 0.865737652573722 1 NA
"EMR1" 0 NA NA NA NA NA NA
"EMR3" 0.088175008336031 0 6.91875675003683 0 1 1 NA
"EMR4P" 10.3867083617341 0.17283227807289 0.689215456693974 0.250766688985663 0.801994497138121 1 NA
"ENDOU" 1.01697890149251 -1.14653344886655 2.44222845542172 -0.469461997431592 0.638739442432531 1 NA
"ENOX1-AS2" 0.171708919346154 0 6.91875675003683 0 1 1 NA
"ENPP6" 4.27011446284389 -0.00055958199626204 1.80138335729462 -0.00031064014996921 0.99975214502436 1 NA
"ENPP7" 0.0832471717901567 0 6.91875675003683 0 1 1 NA
"ENTHD1" 1.51736799651705 -0.716923288305743 1.56615541968686 -0.457759989394338 0.647124883917111 1 NA
"ENTPD8" 12.7602222193506 0.782498905944489 1.12805788513607 0.693669107104466 0.48788974396105 1 NA
"EPB42" 0.0428044637803869 1.40477396844602 6.91714003096848 0.203085952020164 0.839067851602284 1 NA
"EPGN" 11.2263367623243 1.0383383406995 0.65400916344967 1.58765105862222 0.112365265670167 1 NA
"EPHA1" 5.20320828182438 0.188826091442672 1.19440651381558 0.158091980626814 0.874384319679858 1 NA
"EPN2-AS1" 0.177119354453787 0.692647175164102 6.91875675003683 0.100111508496149 0.920255798776477 1 NA
"EPN2-IT1" 4.7213895488687 -2.80259930969551 1.66041372145036 -1.68789216415741 0.0914319310951733 1 NA
"EPO" 7.06551553765027 0.751497186657139 1.03333667149794 0.727252992548651 0.467070988742325 1 NA
"EPPIN" 0.956439766381762 0 6.91875675003683 0 1 1 NA
"EPPIN-WFDC6" 0.0213759864070273 0 6.91875675003683 0 1 1 NA
"EPS8L3" 0.92963213554293 -2.05157004034167 2.32693657245658 -0.881661350217122 0.37795996770434 1 NA
"EPSTI1" 5.18791345870791 0.363354495077541 1.5349793203028 0.236716215177324 0.812876954549046 1 NA
"EPX" 5.39352860685599 0.056328782070332 1.22945244197046 0.045816153718035 0.96345678352578 1 NA
"EPYC" 0.378464796298388 -0.0286833306534659 5.5111028688551 -0.00520464439442132 0.99584731334145 1 NA
"EQTN" 4.03302243894207 -0.607864087408318 1.57343000562872 -0.386330555050922 0.6992518740692 1 NA
"EREG" 3.11512705128394 2.09103048082451 1.28694192013833 1.6248056327202 0.104203980478024 1 NA
"ERG" 6.23515151121143 3.95589977044359 1.754267662235 2.25501493050589 0.0241323916343507 1 NA
"ERICH1-AS1" 6.65804503730103 -0.663307320286883 0.944185346951653 -0.702518125734954 0.482356101953184 1 NA
"ERICH4" 0.981020236699499 -0.350511158677064 2.30726832662136 -0.151916079561641 0.879253125838021 1 NA
"ERICH6" 3.99015216669192 1.15844002465921 1.38232504430616 0.83803735556327 0.402009723850225 1 NA
"ERICH6B" 14.7063253408386 0.476937236358936 0.530123421239804 0.899672071163199 0.368294790498588 1 NA
"ERMN" 12.4551734112924 1.51224214646134 1.19080492454158 1.2699327281028 0.204108593939589 1 NA
"ERP27" 0.461934310564041 -1.29073155359835 4.19159831461393 -0.307933026191521 0.758133294763125 1 NA
"ERVFRD-1" 0.0496388381090019 -1.58597746622558 6.91298203972261 -0.229420162979219 0.818542366251211 1 NA
"ERVMER34-1" 7.6252827891749 1.5498642773494 1.20202829165834 1.28937420866458 0.197268023373813 1 NA
"ERVV-1" 3.75360509013699 -0.564032625517875 1.18460088503246 -0.476137265001637 0.633976589953795 1 NA
"ERVV-2" 0.544222019617414 -0.724747002912657 6.32834663381321 -0.114523910406588 0.908822493329066 1 NA
"ESM1" 3.50365850250539 0.0258472427267223 1.53374631485396 0.0168523584874487 0.986554399782291 1 NA
"ESPNP" 6.34187121052697 1.05694336441321 1.13265958101309 0.933151833199382 0.350741579959234 1 NA
"ESR1" 2.88671400439994 -2.51984158938762 2.19746200811904 -1.14670541746682 0.251503390711816 1 NA
"ESRP1" 11.1446879691142 0.305582101032493 1.15615594008316 0.264308723795955 0.791542038620744 1 NA
"ESRP2" 4.5944345322736 0.36494950806174 1.14045792076472 0.320002607213275 0.748966354127346 1 NA
"ESX1" 0.163180787123772 0 6.91875675003683 0 1 1 NA
"ETNPPL" 4.64371951670287 0.481658980119023 1.12792058577463 0.427032706197334 0.669355505878947 1 NA
"ETV7" 7.70289330880106 1.37333883808662 1.08871474467224 1.26143128382087 0.207153503058033 1 NA
"EVI2A" 0.516100846779169 0.692654359171227 5.20834358355536 0.132989375232116 0.894201783196825 1 NA
"EVI2B" 1.47706989137783 2.70594182134927 4.74624690629239 0.570122430369527 0.56859466276025 1 NA
"EVPL" 2.92019712674448 -0.458307331456017 1.3426667579429 -0.341341087611486 0.732846819800338 1 NA
"EVPLL" 0.508295585942916 -0.833188074147 3.67082914576392 -0.22697544371099 0.820442836947129 1 NA
"EXOC3L2" 6.37794047608197 0.587482626343168 1.00497766398953 0.584572819271421 0.558834988402979 1 NA
"EXOC3L4" 3.12169675767116 -0.0241116396361711 1.67694827009247 -0.0143782846890331 0.988528183908272 1 NA
"EYA4-AS1" 3.93388604466762 -1.19187501950908 1.29725794428283 -0.918764864583649 0.358218573851571 1 NA
"EZR-AS1" 6.06428801050813 -0.52653550938896 1.33565559419035 -0.394215029442627 0.693422290409287 1 NA
"F11" 14.42674851252 -1.04662866221644 0.960841777756833 -1.089283049973 0.276029085057248 1 NA
"F11-AS1" 1.03386257430621 -0.796671491539681 2.22590864650268 -0.357908440129114 0.720411834264207 1 NA
"F13B" 0.505315517322085 0.692653738813627 5.3775473607294 0.128804767740749 0.897512132848367 1 NA
"F2" 9.11068106860312 -0.0687628321415391 0.743829112092313 -0.0924443948531627 0.926344968423903 1 NA
"F2RL3" 0.181169871016802 0 6.91875675003683 0 1 1 NA
"F8A2" 0 NA NA NA NA NA NA
"F8A3" 0 NA NA NA NA NA NA
"F9" 0.0613084922001924 0 6.91875675003683 0 1 1 NA
"FABP1" 5.04134653572439 0.633482060499047 1.2790916014008 0.495259338584731 0.62041706921007 1 NA
"FABP12" 1.06841277644838 -2.17988777089428 2.51349731839123 -0.86727276569745 0.385792575060716 1 NA
"FABP2" 0.439507008067424 2.84477735607849 6.86026081358692 0.414674810969918 0.678379974433862 1 NA
"FABP4" 0.672798762408942 1.39979796511773 2.92151430946841 0.479134386089122 0.631843028648265 1 NA
"FABP5P3" 3.95591238416254 -0.378378488113504 1.27813027140327 -0.296040627922911 0.767199054631144 1 NA
"FABP9" 0 NA NA NA NA NA NA
"FAIM3" 2.05713389272291 -0.120239223663973 1.46782422623772 -0.0819166365527069 0.934713004845257 1 NA
"FAM106CP" 17.530283030261 0.396340844497446 0.978980703566866 0.404850517536656 0.685587392773399 1 NA
"FAM115D" 10.0177188012786 0.952039765658148 0.822086349628328 1.15807757431877 0.24683238071631 1 NA
"FAM133CP" 8.85125516208871 0.216364800380966 1.04258412616957 0.207527426276751 0.835597975795194 1 NA
"FAM133DP" 0 NA NA NA NA NA NA
"FAM138A" 0 NA NA NA NA NA NA
"FAM138B" 0.183995896493767 1.38894322217393 6.91774437753474 0.20077978404124 0.84087077103244 1 NA
"FAM138C" 0.0240436908299171 0 6.91875675003683 0 1 1 NA
"FAM138D" 0.0665488737375195 0 6.91875675003683 0 1 1 NA
"FAM138E" 0 NA NA NA NA NA NA
"FAM138F" 0 NA NA NA NA NA NA
"FAM150A" 4.82387178155833 -0.799300945918952 1.17298715290602 -0.681423444356333 0.495603592500558 1 NA
"FAM150B" 58.0182025303107 2.01455129650769 0.918558836142501 2.19316522496025 0.0282954770382622 1 NA
"FAM151A" 0.932672963925382 2.5606389369901 3.38662474667048 0.756103533321063 0.449587123704167 1 NA
"FAM153A" 4.63925169454168 0.978148860721449 0.993040925855833 0.985003573622557 0.324622315603401 1 NA
"FAM153B" 11.9031763524602 1.04473731647375 1.05241433072006 0.99270533094979 0.320853576252723 1 NA
"FAM156B" 0.590244708452654 -1.83258671056513 3.70000705370245 -0.495292761329018 0.620393479842133 1 NA
"FAM159B" 3.04651287465247 0.37747557296784 1.3876320681063 0.272028574175992 0.785600048504673 1 NA
"FAM169B" 1.72491657131206 -1.26959900978804 2.37575763227007 -0.534397529673478 0.593066527753012 1 NA
"FAM170A" 1.12795439728652 1.27875187244411 1.81319923486611 0.705246201219876 0.480657033977895 1 NA
"FAM170B" 0.312750869754043 -0.750014318336523 6.72651899723797 -0.111501107578005 0.911218987357467 1 NA
"FAM170B-AS1" 0.0701991474546689 0 6.91875675003683 0 1 1 NA
"FAM172BP" 0.612126092995782 -0.750028815964751 2.56677433747568 -0.292206761231054 0.770128542409495 1 NA
"FAM177B" 2.08362020924198 3.47543576541951 1.83153831221369 1.8975501316262 0.0577553689420393 1 NA
"FAM178B" 3.03860504029289 -1.44390326952562 1.52679316744824 -0.945709805565115 0.344296619795571 1 NA
"FAM180A" 0.2391465709976 0.692647175164105 6.91875675003683 0.10011150849615 0.920255798776476 1 NA
"FAM180B" 5.45454180349709 1.55321596383254 1.18868348146343 1.306669090682 0.191325120569256 1 NA
"FAM183B" 2.08772695381003 0.576227247770061 2.01345234676142 0.286188669275886 0.774733621586972 1 NA
"FAM183CP" 0.0903282230643286 -0.750013334573257 6.91875675003683 -0.108402905560925 0.913676096415217 1 NA
"FAM186A" 0.192296763271325 0.692647175164103 6.91875675003683 0.100111508496149 0.920255798776476 1 NA
"FAM187B" 0.0466166264212434 0.692647175164102 6.91875675003683 0.100111508496149 0.920255798776477 1 NA
"FAM197Y2" 0 NA NA NA NA NA NA
"FAM197Y5" 0 NA NA NA NA NA NA
"FAM19A3" 5.43936210304877 -1.2816385141286 1.34660871066037 -0.951752728155229 0.341222401197759 1 NA
"FAM205A" 0.214230597331279 0 6.91875675003683 0 1 1 NA
"FAM205B" 0 NA NA NA NA NA NA
"FAM209A" 3.8185285212171 -0.0623860255415438 1.11092356688594 -0.0561569016997447 0.955216814411881 1 NA
"FAM209B" 13.814508806537 1.27617401880594 0.701419774406632 1.819415513179 0.0688480617260959 1 NA
"FAM215A" 11.53373979066 0.6032750680424 0.635193321914641 0.949750331480139 0.342239128758787 1 NA
"FAM216B" 2.79501732828712 0.661350392835926 2.57514886095544 0.256820257214392 0.797317531445559 1 NA
"FAM217A" 0.563399160333165 0 6.91875675003683 0 1 1 NA
"FAM221B" 7.92786556488204 0.411752927764999 1.20587189867602 0.341456607635588 0.732759866087209 1 NA
"FAM222A-AS1" 2.29076785813586 1.2900888464496 1.55839116575522 0.827833778064573 0.407764642368752 1 NA
"FAM223A" 0 NA NA NA NA NA NA
"FAM223B" 0 NA NA NA NA NA NA
"FAM224A" 1.2148514399653 -0.750028931524256 2.50603005953076 -0.299289678777714 0.764719029028592 1 NA
"FAM224B" 0 NA NA NA NA NA NA
"FAM225A" 11.0194091882696 1.5335165834447 1.2909709086643 1.18787849761181 0.234881282269084 1 NA
"FAM225B" 2.55755367208949 -2.15111257501148 1.48638607191113 -1.4472098572921 0.147838156593961 1 NA
"FAM226A" 0 NA NA NA NA NA NA
"FAM226B" 0 NA NA NA NA NA NA
"FAM230B" 5.56345226880584 1.74931115887778 1.16504150891678 1.50150114437059 0.133225990924964 1 NA
"FAM230C" 0 NA NA NA NA NA NA
"FAM231A" 0.0534946502275009 0 6.91875675003683 0 1 1 NA
"FAM231D" 0 NA NA NA NA NA NA
"FAM24A" 0.0428044637803869 1.40477396844602 6.91714003096848 0.203085952020164 0.839067851602284 1 NA
"FAM24B-CUZD1" 6.65452992297444 -0.990990524435998 1.19656815101817 -0.828193967550244 0.407560659624975 1 NA
"FAM25A" 0 NA NA NA NA NA NA
"FAM25BP" 0 NA NA NA NA NA NA
"FAM25C" 0 NA NA NA NA NA NA
"FAM25G" 0 NA NA NA NA NA NA
"FAM26D" 3.10497582119884 1.03933392521581 1.60546457162009 0.647372694227069 0.517390763877485 1 NA
"FAM27A" 8.05315714453238 0.956597018654046 1.33646115066874 0.715768668752833 0.474134201625644 1 NA
"FAM27B" 0.684188699554084 -0.0275033274664729 2.71692269354811 -0.0101229702014655 0.991923176311798 1 NA
"FAM27C" 0.0213933024287167 0 6.91875675003683 0 1 1 NA
"FAM27L" 0.171981719096832 0 6.91875675003683 0 1 1 NA
"FAM3B" 0.419156676087171 -1.66429633658547 4.15803671023951 -0.400260135387213 0.688964926558471 1 NA
"FAM3D" 18.699551413777 1.02693094175501 1.12800301154238 0.910397340474144 0.362612999805322 1 NA
"FAM41AY1" 0 NA NA NA NA NA NA
"FAM41AY2" 0 NA NA NA NA NA NA
"FAM46D" 0.783064666329949 -1.54567940800192 3.1438782254755 -0.491647353093054 0.622968661910768 1 NA
"FAM47A" 0.0613087020381294 0 6.91875675003683 0 1 1 NA
"FAM47B" 0 NA NA NA NA NA NA
"FAM47C" 2.62976026432314 1.05136557302389 1.51198828421185 0.695352989174737 0.486834114038171 1 NA
"FAM71A" 0.928972562753948 1.30756911291481 2.29818392742434 0.568957557013401 0.569384943587522 1 NA
"FAM71B" 0.0724266586047035 0 6.91875675003683 0 1 1 NA
"FAM71C" 0.0705090489898809 0 6.91875675003683 0 1 1 NA
"FAM71D" 11.935918622022 0.997655579690467 0.875005158351918 1.14017108375631 0.254215031917803 1 NA
"FAM71E2" 1.91897164143729 -2.58554188115566 1.36194568411987 -1.89841776460162 0.0576410712954076 1 NA
"FAM72A" 0 NA NA NA NA NA NA
"FAM72C" 4.25970739777641 1.38426392988901 1.21750689656571 1.13696598663522 0.255552504917487 1 NA
"FAM72D" 1.31233444547332 1.23109226223614 2.33354182762248 0.527563829224538 0.597802103577299 1 NA
"FAM74A1" 0 NA NA NA NA NA NA
"FAM74A3" 0.318143456305383 0 5.5949758660439 0 1 1 NA
"FAM74A4" 0.117451738185805 -1.58597174810055 6.91298224094677 -0.229419329143733 0.818543014275424 1 NA
"FAM74A6" 0 NA NA NA NA NA NA
"FAM81B" 13.3309053217181 -0.0269273706432906 1.52658851953911 -0.0176389186074976 0.98592690894114 1 NA
"FAM83A" 1.0163499749245 2.66620916858926 1.82504911777857 1.46089721236354 0.144043651762 1 NA
"FAM83A-AS1" 0.206341668791596 0 6.91875675003683 0 1 1 NA
"FAM83C" 0.390737294043361 1.21731169975884 4.7021990837585 0.258881361268489 0.795726779621132 1 NA
"FAM83C-AS1" 5.05953838061339 0.441026535267092 1.13041090123945 0.390147100300894 0.696427775941342 1 NA
"FAM83F" 5.38750408153609 1.11875961381093 0.982799956868566 1.13833909534913 0.254978915063439 1 NA
"FAM87A" 1.09186656041269 2.35627198188382 2.53075347237382 0.931055516708889 0.351824847252047 1 NA
"FAM87B" 1.31202310117152 2.64364041673117 1.77195803149047 1.49193173300357 0.135717042712052 1 NA
"FAM90A1" 11.0082083845757 -0.116020383338328 0.753381821599001 -0.153999446246371 0.87761017220827 1 NA
"FAM90A10P" 0.0400424827778814 0 6.91875675003683 0 1 1 NA
"FAM90A27P" 0.18973949857014 0 6.91875675003683 0 1 1 NA
"FAM90A2P" 4.51814423291492 -0.388371475972509 1.11990583645056 -0.34678940258354 0.728749539173441 1 NA
"FAM90A7P" 0.148625918196084 0 6.91875675003683 0 1 1 NA
"FAM92A1P2" 4.58006721039511 -0.225179060711697 0.696556786918933 -0.323274519666556 0.746487349234555 1 NA
"FAM95B1" 4.98509550309859 0.995964782157048 1.36070327432287 0.731948545249639 0.464199974380111 1 NA
"FAM99A" 0.0212141386118623 0 6.91875675003683 0 1 1 NA
"FAM99B" 0 NA NA NA NA NA NA
"FAM9A" 7.91249667474196 -0.515064818486937 1.22060001010858 -0.421976744405497 0.673041992034881 1 NA
"FAM9B" 0.201662784069243 0.692647175164105 6.91875675003683 0.10011150849615 0.920255798776476 1 NA
"FAM9C" 0.47171663402371 0.669189091489919 4.19299980119839 0.15959673818698 0.873198748596045 1 NA
"FANCD2OS" 5.10354983271729 -0.47951046565204 1.54794399510923 -0.309772489939601 0.756733973097539 1 NA
"FANK1-AS1" 0 NA NA NA NA NA NA
"FAP" 21.2329221914428 0.0895450800861316 1.6252232207584 0.0550970961664859 0.956061109555992 1 NA
"FAS-AS1" 2.77990770104449 1.66011568611208 1.76419134098677 0.941006594660833 0.346701479689326 1 NA
"FASLG" 1.02309539451067 4.01361102946832 3.6083556813843 1.11231025538163 0.266004775979641 1 NA
"FATE1" 0.642647953863569 0 6.91875675003683 0 1 1 NA
"FBXO39" 0 NA NA NA NA NA NA
"FBXO40" 11.8967253126492 -1.41956584986174 1.14534285677561 -1.23942437102033 0.215188380657808 1 NA
"FBXO47" 1.66907332380178 -1.37254844163862 2.01501758944914 -0.681159533706028 0.495770550152543 1 NA
"FBXW10" 6.72989118781769 -0.727888333284123 1.22533493606859 -0.594032139179439 0.552490617187994 1 NA
"FCAMR" 0.199158240284368 -0.750013334573259 6.91875675003683 -0.108402905560926 0.913676096415217 1 NA
"FCAR" 0.115161047608883 0 6.91875675003683 0 1 1 NA
"FCER1A" 0.489698012194104 -0.974412402741168 3.97105323899307 -0.245378831281609 0.806163118254106 1 NA
"FCER2" 0 NA NA NA NA NA NA
"FCGR1A" 5.24681095070134 -0.841785295857987 1.17203362571382 -0.718226232925104 0.4726178055172 1 NA
"FCGR1B" 0.966662800497229 0.715323116035969 2.72558871956404 0.262447195683429 0.792976690539477 1 NA
"FCGR1C" 0.106989300455002 0 6.91875675003683 0 1 1 NA
"FCGR2A" 0.94445040580231 1.23597767806998 2.33892355626379 0.528438680588747 0.597194896449862 1 NA
"FCGR2B" 0.0475898162464917 0 6.91875675003683 0 1 1 NA
"FCGR2C" 0.176923969897968 0.683443713250442 6.91714003091024 0.0988043772710073 0.921293592943133 1 NA
"FCGR3A" 0.325557733139122 4.02596638808139 6.85559317290031 0.587252814825092 0.557033926077423 1 NA
"FCGR3B" 0.260200552294635 -1.50259352509376 6.91523504250036 -0.217287411904146 0.827984366601157 1 NA
"FCN1" 0 NA NA NA NA NA NA
"FCN2" 0.271809159522968 -0.864641496513902 6.91298224078642 -0.125075035114735 0.9004641471659 1 NA
"FCN3" 0.499549319600469 0.981759897195506 3.6334667657667 0.270199223079544 0.787006990367065 1 NA
"FCRL1" 0.0843297568014215 0 6.91875675003683 0 1 1 NA
"FCRL2" 0.559183320915032 -0.0286833603090398 5.32020255500637 -0.00539140380699387 0.995698302981096 1 NA
"FCRL3" 1.83965334749987 1.27397856258024 2.21827098669883 0.57431151118112 0.565757020952318 1 NA
"FCRL4" 0.883455580042297 0.683809962961455 4.048556526807 0.168902165113342 0.865873596153253 1 NA
"FCRL5" 0.145581435759322 -1.58608118870852 6.91297689415221 -0.229435337770363 0.818530573020779 1 NA
"FCRL6" 0.254719474875768 -0.750013334573257 6.91875675003683 -0.108402905560925 0.913676096415217 1 NA
"FDCSP" 0.165232262948575 -1.40029461007163 6.91745186861582 -0.202429252370328 0.839581161661992 1 NA
"FDPSP2" 4.1061766430551 0.533705110978989 0.857994237077909 0.622038106918575 0.533916811075384 1 NA
"FENDRR" 4.61684934502667 -5.51765267634032 2.53573247941867 -2.17596009087097 0.0295582448700092 1 NA
"FER1L6-AS1" 0.0205364351816825 0 6.91875675003683 0 1 1 NA
"FER1L6-AS2" 11.5125800800291 0.120734328504063 1.07299508308396 0.112520859049096 0.910410431636833 1 NA
"FERD3L" 0.639757830455568 2.44682108876878 3.92164360924048 0.623927447920916 0.532675233414449 1 NA
"FETUB" 5.15469047733485 1.75400443281853 1.07970162218166 1.62452699596241 0.104263383632245 1 NA
"FFAR1" 0.0614129069103378 0 6.91875675003683 0 1 1 NA
"FFAR2" 0.243794624642374 -0.750013334573257 6.91875675003683 -0.108402905560925 0.913676096415217 1 NA
"FFAR3" 0.106769546470369 0 6.91875675003683 0 1 1 NA
"FGA" 0.0223039813230588 0 6.91875675003683 0 1 1 NA
"FGB" 1.11616997181046 -2.15176707158495 2.63882694315529 -0.815425610673826 0.414828729529273 1 NA
"FGD2" 0.631195679772126 -2.44634718950898 2.42747380338542 -1.00777490825946 0.313562534282902 1 NA
"FGD5P1" 10.6245403850301 0.684642378149653 0.805321683282155 0.850147701672872 0.395242973734828 1 NA
"FGF10-AS1" 0.99331441886645 -1.80102125133036 2.54680439895007 -0.707169051566284 0.479461428653263 1 NA
"FGF14-IT1" 8.98741839281659 0.0889017054532375 0.97719348329296 0.090976563979587 0.927511213052123 1 NA
"FGF16" 0.221196928872691 -2.52127492655262 6.87989024943226 -0.366470224835445 0.714014226718077 1 NA
"FGF21" 0.149494513635815 0 6.91875675003683 0 1 1 NA
"FGF3" 2.54446749064816 -0.208452417164398 2.33502573045161 -0.0892720000666036 0.928865745912876 1 NA
"FGF4" 0.0426954518658168 0 6.91875675003683 0 1 1 NA
"FGF6" 0.215097576570148 0 6.91875675003683 0 1 1 NA
"FGFBP1" 0.103707753945949 0 6.91875675003683 0 1 1 NA
"FGFBP2" 0.811439119162113 2.6859420143437 2.50033786009827 1.07423162973589 0.282718879431276 1 NA
"FGG" 0.27118598855114 0 6.91875675003683 0 1 1 NA
"FGL1" 0.394802826765525 0.692647175164103 6.91875675003683 0.100111508496149 0.920255798776477 1 NA
"FGL2" 4.37802885762428 -0.463201916495167 1.68520417165628 -0.274863974517649 0.783420745624018 1 NA
"FGR" 3.57411454144668 -0.0846067815216844 1.05909196691799 -0.0798861516888799 0.936327803977498 1 NA
"FHL5" 0.110622051919829 0 6.91875675003683 0 1 1 NA
"FIGF" 6.16784195445995 1.03939127558067 1.2324948554446 0.843323013470693 0.399047815371114 1 NA
"FIGLA" 0.496930104509503 -2.28773516375635 5.36184968772347 -0.42666902225819 0.669620416636175 1 NA
"FKBP1AP1" 2.0679498275527 3.28001257767463 2.41792815792519 1.35653847568787 0.174927902054665 1 NA
"FKBP6" 0.884606522445928 1.53043296062515 2.58454512621589 0.592147896781318 0.553751555954139 1 NA
"FKSG29" 2.39363847615043 0.532192624565972 2.2222453694473 0.239484186527221 0.81073015708376 1 NA
"FLG" 0.871718230624191 -0.750020702217288 5.31259929355625 -0.141177728786548 0.887729539697986 1 NA
"FLG-AS1" 3.92584487738473 -4.25207540751201 2.49415310195389 -1.70481732022825 0.0882285001933763 1 NA
"FLG2" 0.21599610501143 0 6.91875675003683 0 1 1 NA
"FLI1" 16.9017760311067 1.83504754672175 1.51833906150348 1.20858877522696 0.22682087091898 1 NA
"FLJ12825" 3.61681516819134 -0.19835783367238 1.42110650032857 -0.139579851071343 0.888991961273081 1 NA
"FLJ13224" 9.80396546501984 -0.249816631488787 0.748936576708731 -0.333561798499184 0.738710249087459 1 NA
"FLJ16171" 0.0201684750081508 0 6.91875675003683 0 1 1 NA
"FLJ20518" 0.0872541916672872 -1.47669626025439 6.91585497733582 -0.213523312026311 0.8309188079845 1 NA
"FLJ21408" 1.37279245225763 2.24107749771381 2.17383766536414 1.03093139539396 0.302572992657603 1 NA
"FLJ22447" 0.231556373421378 0 6.91875675003683 0 1 1 NA
"FLJ22763" 0.0855039456281091 0 6.91875675003683 0 1 1 NA
"FLJ25758" 5.00871857925427 -1.1245708588686 1.23764803166777 -0.908635435999688 0.363542594970885 1 NA
"FLJ26245" 0 NA NA NA NA NA NA
"FLJ31356" 0.735699437740491 -1.30119550878654 2.69409450107125 -0.482980648328835 0.629109476720275 1 NA
"FLJ31662" 0.323332143205281 0 6.91875675003683 0 1 1 NA
"FLJ33534" 1.71588657241329 1.39986032379323 1.59716714794637 0.876464511302502 0.380777561095557 1 NA
"FLJ33581" 2.54300704424693 0.297694643984118 1.78141887962589 0.16711097394827 0.867282731472658 1 NA
"FLJ36000" 0.0848816803300555 0 6.91875675003683 0 1 1 NA
"FLJ36777" 5.5771169675747 0.183152557105578 1.00017327510965 0.183120826824231 0.854703214636097 1 NA
"FLJ37505" 0.510404170067062 -0.727551429366393 3.04356250677552 -0.239045995522264 0.81106991713867 1 NA
"FLJ38122" 0 NA NA NA NA NA NA
"FLJ39080" 6.836618127277 0.303252524852461 0.944334264016408 0.321128372026531 0.748113110259391 1 NA
"FLJ40194" 0.0252143945310499 0 6.91875675003683 0 1 1 NA
"FLJ40288" 2.13170719039021 -2.73678882885426 2.00685543445302 -1.36371996800068 0.172655717044142 1 NA
"FLJ41200" 5.765885972896 2.42551632963134 1.35742696944211 1.78684848926216 0.073961979822724 1 NA
"FLJ41941" 0.104735990216807 0 6.91875675003683 0 1 1 NA
"FLJ42102" 2.2456526470872 2.25295567224901 1.51686075185804 1.48527521032455 0.137470935858644 1 NA
"FLJ42393" 3.19257680993131 2.4697626226928 1.78483904429047 1.38374529097922 0.166436460189117 1 NA
"FLJ42969" 1.17366557485649 0.890750203511033 2.08481862888258 0.427255489360461 0.669193248871916 1 NA
"FLJ43315" 0 NA NA NA NA NA NA
"FLJ43879" 0.11873750216307 0 6.91875675003683 0 1 1 NA
"FLJ44087" 1.02282465709751 -2.37685524510828 1.80264265063435 -1.31853933682966 0.187323165832421 1 NA
"FLJ45079" 1.67459727448225 -0.590341342971878 1.25098296873418 -0.471901982462018 0.636996752965468 1 NA
"FLJ45513" 8.89111235537261 -0.0485191890181603 0.973022114500561 -0.0498644257875521 0.960230426128818 1 NA
"FLJ45974" 0.229267756881646 0 6.91875675003683 0 1 1 NA
"FLJ46066" 0.663127538207356 0 6.10872546522856 0 1 1 NA
"FLJ46284" 0.581711998912194 -0.844054196760287 3.29599001789213 -0.256085179924204 0.797885065229236 1 NA
"FMO1" 3.35002876043709 -0.674611676183412 2.33265968979841 -0.28920278390103 0.772426201592169 1 NA
"FMO2" 0.770040209521188 -0.750028210345398 2.86412920888643 -0.261869544159639 0.793422020688846 1 NA
"FMO3" 0.152715476217665 0 6.91875675003683 0 1 1 NA
"FMO6P" 0.0212141386118623 0 6.91875675003683 0 1 1 NA
"FMO9P" 0.755436636965818 4.47050530966159 4.96861338358015 0.89974907776792 0.368253799180834 1 NA
"FMOD" 2.08417802288388 1.76373096562069 1.99330639459612 0.884826823614368 0.376250039961422 1 NA
"FMR1NB" 1.68387459931689 -1.19484588545286 1.63487690467753 -0.730847614297014 0.464872236598096 1 NA
"FNDC7" 2.20047806253172 -0.444464761919202 1.66956792009793 -0.266215442072661 0.790073290962135 1 NA
"FOLR1" 5.39276813334965 -2.13792273108598 2.09884057553402 -1.01862083095187 0.308383010922214 1 NA
"FOLR2" 0.113249586457717 0 6.91875675003683 0 1 1 NA
"FOLR3" 1.1063110151202 -0.456138058805213 1.85330946546472 -0.246120827257975 0.805588701056749 1 NA
"FOLR4" 0.0794664368199843 0 6.91875675003683 0 1 1 NA
"FOXA3" 1.77289574679694 -3.91898659632326 1.96938702003985 -1.98995248594863 0.0465961697914703 1 NA
"FOXB2" 0.191519600982037 0 6.91875675003683 0 1 1 NA
"FOXD2" 1.90187309589313 -0.65793626089485 1.5811913565176 -0.416101604769634 0.677335655719888 1 NA
"FOXD2-AS1" 6.12195679221265 0.146420878834285 1.84743066430674 0.0792564947974548 0.93682860952021 1 NA
"FOXD4L3" 5.89202003322007 -1.44255424654591 1.09926626555692 -1.31228828878422 0.189422882097872 1 NA
"FOXD4L4" 0.0739969139673418 2.14847871389613 6.88877467935241 0.311881112955504 0.755130876768019 1 NA
"FOXI1" 0.163055780920025 -0.750013334573256 6.91875675003683 -0.108402905560925 0.913676096415217 1 NA
"FOXI2" 0.469646006991237 -1.44647144847318 4.08742594144425 -0.353883218728626 0.723426403820994 1 NA
"FOXI3" 9.94396514319117 0.970484100765076 0.890938634369214 1.08928276687898 0.276029209858077 1 NA
"FOXL2" 2.68174443773626 -2.48456574011519 2.48843304515221 -0.998445887445293 0.318063191767996 1 NA
"FOXL2NB" 3.00944289882257 -2.06290505819121 2.22295061776894 -0.928003097190546 0.3534059630344 1 NA
"FOXN1" 0.0538528414555869 0.692647175164103 6.91875675003683 0.100111508496149 0.920255798776477 1 NA
"FOXN3-AS2" 0 NA NA NA NA NA NA
"FOXQ1" 1.13409571311921 0.675321658799115 2.30075546097169 0.293521702003873 0.769123413825758 1 NA
"FOXR1" 4.43338299077101 0.0951830972002054 1.48437348108543 0.0641234153082578 0.948871957491295 1 NA
"FOXR2" 0.227239358807476 -2.14297974445284 6.89086788292065 -0.310988366177258 0.755809465872629 1 NA
"FPR1" 0.126607925668628 0 6.91875675003682 0 1 1 NA
"FPR2" 1.01036500857154 -3.622897348499 3.72964047422309 -0.971379781385947 0.3313591930327 1 NA
"FPR3" 0.241959461712258 0 6.91875675003683 0 1 1 NA
"FRG2" 0.533177133955343 0 6.91875675003683 0 1 1 NA
"FRG2B" 0.0624026822873573 1.40477396836854 6.91714003095468 0.203085952009368 0.839067851610722 1 NA
"FRG2C" 0 NA NA NA NA NA NA
"FRMD1" 0.251557274030575 0.676167502020415 4.89265068791973 0.13820064933103 0.890081841930434 1 NA
"FRMD6-AS2" 0.144403785288274 -0.0286830797045753 6.91875675003683 -0.00414569853238772 0.9966922206223 1 NA
"FRMD8P1" 0 NA NA NA NA NA NA
"FSBP" 0 NA NA NA NA NA NA
"FSCB" 0 NA NA NA NA NA NA
"FSD2" 13.730148908263 0.966163777306576 0.761403110733792 1.26892544000175 0.204467657895808 1 NA
"FSHB" 0 NA NA NA NA NA NA
"FSHR" 6.94308968047178 -0.520819147363977 1.18021207850451 -0.441292846302611 0.659001004371886 1 NA
"FTH1P18" 3.87153174569374 1.13671141855778 1.0137886031363 1.12125093440703 0.262181064425126 1 NA
"FTH1P3" 7.9315947171736 0.956619294433638 1.27527691904201 0.750126721616078 0.453178387136529 1 NA
"FTHL17" 0 NA NA NA NA NA NA
"FTLP10" 0.019530778071571 0 6.91875675003683 0 1 1 NA
"FTMT" 0 NA NA NA NA NA NA
"FUNDC2P2" 0 NA NA NA NA NA NA
"FXYD2" 0.827573785942969 0.695637103251685 2.71842207876682 0.255897385724314 0.798030073322915 1 NA
"FXYD3" 0.779741778838903 -0.123279907871029 2.07917767350052 -0.0592926277740728 0.952719032969796 1 NA
"FXYD4" 0.347622969573262 -2.80110436959995 4.64652036565664 -0.602839146106723 0.546615702080506 1 NA
"FYB" 4.89711841371582 -1.30924042396125 1.45968076718042 -0.896936133844001 0.369752997422598 1 NA
"G6PC" 1.45341163358278 2.39457062885568 5.67785933478111 0.421738279810342 0.673216060311476 1 NA
"G6PC2" 0.131274061279608 -0.750013334573258 6.91875675003683 -0.108402905560925 0.913676096415217 1 NA
"GAB4" 0.625684016026031 2.18719212136031 4.26070006074568 0.51334102146996 0.607712793792051 1 NA
"GABARAPL3" 2.49548131046412 -0.653463856026949 1.31243651001771 -0.49790130877884 0.618553604795424 1 NA
"GABRA6" 2.79009676425541 -2.07432149632607 1.6545268222918 -1.25372491299524 0.209942009469794 1 NA
"GABRR3" 1.00092001392198 0.721178743072314 2.04181477284105 0.353204782659518 0.723934922628644 1 NA
"GAGE1" 0.970156883339272 1.07704695450285 2.62510896754438 0.410286570126784 0.681595742561637 1 NA
"GAGE10" 1.65365606181031 1.03433585682251 1.5809528983483 0.654248370019836 0.51295180317348 1 NA
"GAGE12B" 0 NA NA NA NA NA NA
"GAGE12C" 0 NA NA NA NA NA NA
"GAGE12D" 0 NA NA NA NA NA NA
"GAGE12E" 0 NA NA NA NA NA NA
"GAGE12F" 0 NA NA NA NA NA NA
"GAGE12G" 0 NA NA NA NA NA NA
"GAGE12H" 0 NA NA NA NA NA NA
"GAGE12I" 0 NA NA NA NA NA NA
"GAGE12J" 0.0209510454731617 0 6.91875675003683 0 1 1 NA
"GAGE13" 0 NA NA NA NA NA NA
"GAGE2A" 0 NA NA NA NA NA NA
"GAGE2B" 0 NA NA NA NA NA NA
"GAGE2C" 0.0818701485660781 0 6.91875675003683 0 1 1 NA
"GAGE2D" 0 NA NA NA NA NA NA
"GAGE2E" 0.0198684454951598 0 6.91875675003683 0 1 1 NA
"GAGE4" 0 NA NA NA NA NA NA
"GAGE5" 0 NA NA NA NA NA NA
"GAGE6" 0 NA NA NA NA NA NA
"GAGE7" 0 NA NA NA NA NA NA
"GAGE8" 0 NA NA NA NA NA NA
"GALNT5" 12.9198498646882 0.635213571985203 1.3586190146659 0.467543560871927 0.640111033820974 1 NA
"GALNTL5" 0.635061157120677 -0.750026958797059 3.39713499928692 -0.220782205874802 0.82526201936315 1 NA
"GALP" 4.99840048030084 -0.850593014526387 1.85959055052501 -0.457408763604569 0.647377266520829 1 NA
"GAPT" 5.56970692123544 -0.254254291684394 1.36831654880818 -0.185815403537912 0.852589524624348 1 NA
"GAS2L1P2" 7.53315323645661 -0.159279282136553 0.978384513049464 -0.162798245487457 0.870677289737849 1 NA
"GAST" 1.04769416897269 -0.984026594398206 5.14681902916057 -0.1911912171038 0.848375784429351 1 NA
"GATA1" 0.981077316482805 1.79254739371391 1.93082502248858 0.928384174037456 0.353208324854131 1 NA
"GATA3-AS1" 2.85577505920205 -1.84779350057914 1.65176999215586 -1.11867482116407 0.26327889064616 1 NA
"GATA4" 1.25711941304979 0.526232194387193 2.70993138841833 0.194186537945646 0.846029823402968 1 NA
"GATA5" 0.736034410295724 1.51153294214455 2.22259931498823 0.680074420950031 0.496457339809576 1 NA
"GATA6" 4.04751533627095 0.374562815539166 1.90176281469056 0.196955589122775 0.843862291722211 1 NA
"GATA6-AS1" 0.736387364172587 0 6.91875675003683 0 1 1 NA
"GBA3" 1.46709594560711 -2.00349936048642 2.67828038648741 -0.748054374961848 0.454427360442538 1 NA
"GBGT1" 7.50544611113813 -0.6614938721506 1.14584694642887 -0.577296884380765 0.56373891802334 1 NA
"GBP1" 10.0410013224811 -0.465579194750114 1.48171803328081 -0.314215784847561 0.753357154808559 1 NA
"GBP1P1" 4.21890430849829 -0.340197272403604 1.49440040364111 -0.227648006233612 0.819919896077901 1 NA
"GBP2" 5.45100686347973 1.03449156024047 1.07183597934141 0.965158457244655 0.334465450986594 1 NA
"GBP3" 1.71197589787891 -0.0983498740139198 1.99679222930109 -0.0492539346711821 0.960716929736769 1 NA
"GBP5" 0.886542733003414 -1.42716545980285 3.407615607938 -0.418816446455487 0.675350284288923 1 NA
"GBP6" 2.14297418784074 1.95253398627568 1.80460722809201 1.08197171987395 0.279265094279148 1 NA
"GBP7" 0.650638217487246 -1.80148210987748 3.60098509335224 -0.500274803470635 0.616881593199879 1 NA
"GBX1" 16.0685735801563 -0.42810837195611 0.955922126273984 -0.447848585349521 0.65426247652688 1 NA
"GC" 0.620168083297715 0.333988813133419 3.80570817346087 0.0877599642196665 0.93006745886502 1 NA
"GCG" 1.7959285125651 1.17859510927906 2.36723968191286 0.497877387864118 0.618570465991893 1 NA
"GCGR" 6.12730709949455 1.46544362836435 1.02396509497556 1.43114607671204 0.152388354094954 1 NA
"GCM1" 4.38360853482744 -0.959547071052119 1.20983766774945 -0.793120512470961 0.427707612861743 1 NA
"GCM2" 0.491640030733303 -0.886331184522309 3.50058408752457 -0.25319522752818 0.800117354271317 1 NA
"GCNT3" 0.83009278885382 -2.00158034530109 2.92232701255105 -0.684926887615432 0.493390058144701 1 NA
"GCNT7" 0.359840062651007 -1.56685681401303 5.53812514145631 -0.282921886738192 0.777236716553171 1 NA
"GCOM1" 3.0640835641114 0.580976139605259 1.13311993455198 0.512722547622438 0.608145415086591 1 NA
"GCSAM" 3.86143615441236 -1.47433927549573 1.6469941489128 -0.895169710511092 0.37069637374026 1 NA
"GCSAML" 2.38303317813794 -2.25850797855797 1.92346033027003 -1.17419004853659 0.240318911141596 1 NA
"GCSAML-AS1" 0.0937498063241954 -0.750013334573256 6.91875675003683 -0.108402905560925 0.913676096415217 1 NA
"GDA" 8.12784979031963 0.66850519754349 1.01650533281566 0.657650457860139 0.510762763659335 1 NA
"GDF1" 0 NA NA NA NA NA NA
"GDF2" 0.0486143271777468 -0.750013334573257 6.91875675003683 -0.108402905560925 0.913676096415217 1 NA
"GDF3" 0.645200655053601 -0.750027085237783 3.34714338451683 -0.2240797596862 0.822695241480984 1 NA
"GDF5" 14.8657325861385 0.974601619569876 1.11165908211037 0.876709087573586 0.380644669510515 1 NA
"GDF7" 16.9596299466068 -0.770478881440347 1.28135430477498 -0.601300419851988 0.547639909986844 1 NA
"GDPD4" 1.34722255912077 -0.473136279804041 2.29721518928468 -0.205960800716875 0.836821531297664 1 NA
"GFAP" 2.03509423566222 0.362144146770115 1.76668347966017 0.204985302086922 0.837583608432634 1 NA
"GFI1B" 2.52503050692615 0.815446812274223 1.82867199462149 0.445922951011784 0.655652903004286 1 NA
"GFRA4" 0.320862333335985 1.21972706727953 6.56367656412571 0.185829855472472 0.852578191022732 1 NA
"GFRAL" 4.11570388120902 -1.4563549273686 1.97854905513347 -0.736072185620061 0.461686768778129 1 NA
"GGNBP1" 0.710271874752676 1.24164307556148 2.28513725397733 0.543356016537027 0.586884702835016 1 NA
"GGT3P" 9.83712613609237 0.300170322324907 0.72175339133561 0.415890421753945 0.67749018868419 1 NA
"GGT6" 0.325547895942852 1.40510557274884 4.1502576806092 0.338558634398477 0.734942248992416 1 NA
"GGT8P" 7.28428866670079 0.911196387241301 0.822756698047145 1.10749191031088 0.268081307965281 1 NA
"GGTA1P" 3.58732817132148 -0.0867655686243386 1.24384293210448 -0.0697560490837362 0.944387829668846 1 NA
"GGTLC1" 0 NA NA NA NA NA NA
"GGTLC2" 0.238219986563885 -0.750013334573256 6.91875675003683 -0.108402905560925 0.913676096415217 1 NA
"GH1" 0.138998866985739 0 6.91875675003683 0 1 1 NA
"GH2" 0.129407050726287 0 6.91875675003683 0 1 1 NA
"GHRHR" 0.98023130339847 0.683464367624176 2.45715313305762 0.278152939851042 0.780894958378257 1 NA
"GHRL" 12.8001081904107 0.916149552174886 0.738502418432252 1.24055051047735 0.214771843820802 1 NA
"GHSR" 0.254409701323764 1.94958789578288 6.88622473808045 0.283114183741603 0.777089309163582 1 NA
"GIF" 0.111237193068864 -0.755361756815197 6.91585474649639 -0.109221749805816 0.913026609657804 1 NA
"GIMAP1" 0.0327544020049138 0 6.91875675003683 0 1 1 NA
"GIMAP1-GIMAP5" 0 NA NA NA NA NA NA
"GIMAP2" 0.0449878940626517 -0.750013334573258 6.91875675003683 -0.108402905560925 0.913676096415217 1 NA
"GIMAP4" 1.60196788741084 -4.2635522518072 1.93893852146607 -2.19891048870567 0.0278842876659468 1 NA
"GIMAP5" 0 NA NA NA NA NA NA
"GIMAP6" 0.323653407086719 1.14123865223834 6.8394457115127 0.166861278000543 0.867479201606726 1 NA
"GIMAP7" 2.05190558037028 -3.27028612034844 1.95237869875211 -1.67502653170652 0.0939290261684749 1 NA
"GIMAP8" 1.82223684959359 0.355624508463198 1.62683403474675 0.21859913234392 0.826962328744828 1 NA
"GIMD1" 0.0212141386118623 0 6.91875675003683 0 1 1 NA
"GIP" 3.37092639589596 -3.00066551040047 1.4996203379259 -2.00095013018471 0.0453977644364906 1 NA
"GIPC3" 4.48289005890689 -0.836650897778874 1.03330505077465 -0.809684320377268 0.418121631948398 1 NA
"GJA10" 1.45348754876961 1.676178531624 2.08803567395763 0.802753780756534 0.422117061299791 1 NA
"GJA3" 2.76195865862832 1.77949520792378 1.98407023036874 0.896891239375666 0.369776955275423 1 NA
"GJA4" 1.50750089243574 -4.02447515728258 4.60238251088795 -0.874433002420332 0.381882491281576 1 NA
"GJA8" 0.0427401453897896 0 6.91875675003683 0 1 1 NA
"GJA9" 0 NA NA NA NA NA NA
"GJA9-MYCBP" 1.13721443362735 -0.913758556588587 2.35714627620004 -0.387654582922897 0.698271670034526 1 NA
"GJB1" 0.299370195832056 -2.18656816413449 6.75553247741385 -0.32367073527438 0.746187329006742 1 NA
"GJB2" 2.41665377998895 1.8897042933489 2.95704061503834 0.639052532365843 0.522788758036202 1 NA
"GJB3" 0.829327310119264 -1.00282975583441 3.20410244523547 -0.312983050003795 0.754293539814778 1 NA
"GJB4" 0.0204361640667308 0 6.91875675003683 0 1 1 NA
"GJB5" 0.35357504344607 3.15054869560228 6.86596535615672 0.458864636241892 0.646331375230554 1 NA
"GJB6" 0.196664096724268 0.692647175164102 6.91875675003683 0.100111508496149 0.920255798776477 1 NA
"GJC3" 7.12345607707807 0.495595550356851 0.975436729167915 0.508075547636609 0.611400362875054 1 NA
"GJD4" 7.4190399258876 -1.24094383705434 1.61348609874085 -0.769107238062206 0.441829651695735 1 NA
"GK2" 0.099942436758376 0 6.91875675003683 0 1 1 NA
"GK3P" 0.450304689326964 -0.108281058895026 3.02094386754712 -0.0358434527891265 0.971407184996066 1 NA
"GKN1" 0 NA NA NA NA NA NA
"GKN2" 0.630174454222397 0.692647175164102 6.91875675003683 0.100111508496149 0.920255798776477 1 NA
"GLIPR1L1" 1.86850915918225 -1.01972239488075 1.96882757104872 -0.517933825122931 0.604504440920826 1 NA
"GLIS3-AS1" 1.48969079227079 2.67710601283421 2.73439572442163 0.979048492844051 0.327556019629237 1 NA
"GLOD5" 0.39165342673909 1.40477396785875 6.91714003086387 0.203085951938334 0.839067851666242 1 NA
"GLP2R" 0.357212793362444 0 6.91875675003683 0 1 1 NA
"GLRA4" 3.89382159053379 -1.12731276017712 1.14497619197412 -0.984573101239292 0.324833807732639 1 NA
"GLT6D1" 0.242940794073161 0 6.91875675003683 0 1 1 NA
"GLYAT" 6.68077072228788 -0.154004097943831 1.03660544699744 -0.148565781117501 0.881896276006181 1 NA
"GLYATL3" 0.110076609136188 -0.750013334573256 6.91875675003683 -0.108402905560925 0.913676096415217 1 NA
"GLYCAM1" 0 NA NA NA NA NA NA
"GM140" 0.241860665482706 -1.4766970079646 6.91585462582685 -0.213523430994336 0.830918715201142 1 NA
"GMCL1P1" 6.12284827142066 -0.437457755161619 1.2767504735559 -0.342633712868928 0.731874036438606 1 NA
"GML" 0 NA NA NA NA NA NA
"GNA15" 0.969115998063202 -1.65913966681601 2.38920988717433 -0.694430269907447 0.487412416184382 1 NA
"GNAT1" 2.63073308273948 0.959832606596064 1.51645434765417 0.632945270051053 0.526769383772674 1 NA
"GNG12-AS1" 9.53949977157595 0.759530280593336 1.00581429195951 0.755139678035027 0.450165177993468 1 NA
"GNGT1" 41.5986930082879 1.62307088479415 0.837549730232865 1.9378800162026 0.0526378625733327 1 NA
"GNGT2" 1.3920006976616 -0.286135469618028 2.03729914143344 -0.140448431847226 0.888305693957839 1 NA
"GNLY" 1.70859825735681 -1.76281681787097 1.75439329098319 -1.0048013902761 0.314992494309348 1 NA
"GOLGA2P2Y" 0 NA NA NA NA NA NA
"GOLGA2P3Y" 0 NA NA NA NA NA NA
"GOLGA2P9" 0.0534946502275009 0 6.91875675003683 0 1 1 NA
"GOLGA6B" 10.719695744754 -0.049269387666334 0.956121877438318 -0.0515304469324963 0.958902840929062 1 NA
"GOLGA6D" 4.50863033837748 0.203747705758872 0.982449632700552 0.207387431352395 0.835707297561872 1 NA
"GOLGA6L1" 0 NA NA NA NA NA NA
"GOLGA6L22" 0.333795944998448 0 5.53906350210214 0 1 1 NA
"GOLGA6L6" 0.105656880195466 0 6.91875675003683 0 1 1 NA
"GOLGA6L7P" 0.869298808413337 0.725457131475033 2.25032555494908 0.322378746434957 0.747165783363434 1 NA
"GOLGA8CP" 0.0211374424640271 0 6.91875675003683 0 1 1 NA
"GOLGA8DP" 0 NA NA NA NA NA NA
"GOLGA8EP" 0.105486346468595 0 6.91875675003683 0 1 1 NA
"GOLGA8F" 0 NA NA NA NA NA NA
"GOLGA8G" 0.0414402565429696 0 6.91875675003683 0 1 1 NA
"GOLGA8I" 1.44882462396781 -2.01019812893514 2.16234547423088 -0.929637818235379 0.352558639698145 1 NA
"GOLGA8J" 3.4719520630181 1.65742571072125 1.70815319379706 0.970302732061731 0.331895615880708 1 NA
"GOLGA8M" 2.30616116475211 -0.431394527967587 1.59980778990405 -0.26965397386486 0.787426472702492 1 NA
"GOLGA8N" 13.4523672363976 0.642621551858402 0.981200704527822 0.654933846758342 0.512510347135269 1 NA
"GOLGA8O" 7.94586129004271 2.22464465340523 1.30800681769995 1.70078979964121 0.0889824653653997 1 NA
"GOLGA8R" 2.0298783971622 1.64809979045107 2.10783981992058 0.781890433454837 0.434278967661966 1 NA
"GOLGA8S" 0.514931488989132 1.2302582043242 2.89541207970277 0.424899175128983 0.670910176006482 1 NA
"GOLGA8T" 5.22026940244238 1.38079535050479 1.53267869973054 0.900903333978309 0.367639718427139 1 NA
"GOT1L1" 0 NA NA NA NA NA NA
"GP1BA" 5.22503435132172 -0.176839510085951 1.2227938119882 -0.144619238625701 0.885011506696629 1 NA
"GP1BB" 0 NA NA NA NA NA NA
"GP2" 0.774420329600325 1.23903272966194 3.35165982740199 0.369677351959184 0.711622908715686 1 NA
"GP5" 8.72578388827649 0.424553824761663 0.711674463409084 0.596556215784324 0.550803711002254 1 NA
"GP9" 0 NA NA NA NA NA NA
"GPA33" 8.51515454923497 -0.197336979285069 1.32491504383167 -0.148943119186244 0.881598516475115 1 NA
"GPAT2" 4.8971237969466 -0.583850078674627 1.18490579367369 -0.492739660648004 0.622196550274635 1 NA
"GPC5-AS1" 0.799125667571561 -0.0286836796757746 2.456994189291 -0.0116742969115656 0.990685470314827 1 NA
"GPC5-AS2" 0.407429154563576 2.95595427407971 4.63493588736767 0.637755159059707 0.523633073195489 1 NA
"GPC6-AS1" 1.08556351407561 -1.09669799231846 2.96352547911091 -0.370065315803353 0.711333824401463 1 NA
"GPC6-AS2" 0.167479098298118 -0.750013334573255 6.91875675003683 -0.108402905560925 0.913676096415218 1 NA
"GPHA2" 0.42735289238549 -2.18427382471384 5.34584274534871 -0.408592981268355 0.682838382308642 1 NA
"GPHB5" 0.538674192523503 -0.0286835757866006 3.64424361150958 -0.00787092709609466 0.993719973633723 1 NA
"GPIHBP1" 0.0806092191237812 0 6.91875675003683 0 1 1 NA
"GPR1-AS" 0.364310734553694 0.692657649062429 4.19854866395631 0.164975496177704 0.868963268978836 1 NA
"GPR101" 1.80866699588215 0.724688599928087 2.08777387660579 0.347110675178221 0.72850817389934 1 NA
"GPR110" 2.27074177622655 -1.81170725225962 1.8615124191272 -0.973244783996159 0.330431657797161 1 NA
"GPR111" 3.59459453428813 -0.234312538392477 1.41489953275545 -0.165603658046423 0.868468868341524 1 NA
"GPR115" 2.58204355496586 1.9124801097493 2.10021810807162 0.910610237288786 0.362500774592363 1 NA
"GPR116" 7.05541181677603 0.060507989357804 1.30262811361139 0.0464507012596652 0.962951026333937 1 NA
"GPR119" 0.380479057707481 0 4.68947299904463 0 1 1 NA
"GPR132" 5.03442188171442 -0.549609895831084 1.1094412778065 -0.49539340821871 0.620322446845485 1 NA
"GPR141" 2.75886066925717 1.95104178813827 2.15635827731416 0.90478553989107 0.365579013712254 1 NA
"GPR148" 0.31940521057 -0.755354354973366 6.69913341588464 -0.112754039676581 0.910225556913207 1 NA
"GPR15" 0.525950361518617 0.692647175164103 6.91875675003683 0.100111508496149 0.920255798776476 1 NA
"GPR150" 6.02407465787469 0.14444697333416 0.821882290637211 0.175751412312545 0.86048924270552 1 NA
"GPR151" 7.73000832009125 -0.113051563311797 1.12305506661639 -0.100664309945554 0.919816943951761 1 NA
"GPR152" 0.602799019292419 -2.64538024289992 6.86362047653972 -0.385420530162178 0.699925874398981 1 NA
"GPR171" 0.195144849396888 0 6.91875675003683 0 1 1 NA
"GPR174" 0.223399018904807 -2.55860080832809 6.87895496877273 -0.371946148789017 0.709932944346605 1 NA
"GPR18" 0.375877179798996 4.19022145421753 6.85425453656145 0.611331463088563 0.540980165664358 1 NA
"GPR182" 0.551886087417532 2.57702876608544 5.23198486638602 0.492552794378687 0.622328609660878 1 NA
"GPR183" 0.843269414537027 -0.823450120667591 3.10057022602795 -0.265580219327104 0.79056252135097 1 NA
"GPR20" 2.29807016568594 0.979717125614888 2.22457509564232 0.440406407288312 0.659642785134175 1 NA
"GPR25" 3.57062982574957 -1.74728144329961 1.25173802258906 -1.39588429189487 0.162749341628478 1 NA
"GPR31" 0.175949630818792 0 6.91875675003683 0 1 1 NA
"GPR32" 0.423485890615113 0 6.91875675003683 0 1 1 NA
"GPR33" 0.287978435487173 1.93628401842557 6.8959763462527 0.280784608473571 0.77887560957321 1 NA
"GPR34" 0.490966691972127 0 6.36566104479185 0 1 1 NA
"GPR37L1" 6.61069089596789 0.293197927462446 1.44418230547275 0.203020024792832 0.839119380610048 1 NA
"GPR55" 0.530281202617856 0.96164889306431 5.19700766983339 0.18503895975492 0.85319847771949 1 NA
"GPR62" 3.42418879415858 0.208955912522271 0.814417890767262 0.256570877053565 0.797510059295891 1 NA
"GPR65" 0.710777890037992 0.692658666480244 3.83277474209327 0.18071989957384 0.856587438368276 1 NA
"GPR75-ASB3" 0.804820978413213 -0.827733960898509 3.32292245729329 -0.24909818737472 0.803284831540577 1 NA
"GPR78" 2.64134809377707 1.45482288662308 1.61065085537544 0.90325155310209 0.366392402519549 1 NA
"GPR84" 4.03426352683359 -1.98922275228859 1.38614506039999 -1.43507545430677 0.151265597246491 1 NA
"GPR87" 2.33497792101365 -0.0286836754891787 2.51569724227534 -0.011401878973018 0.990902813913724 1 NA
"GPRC5A" 9.04768815219692 0.364243119262005 1.44929597860166 0.251324177145266 0.801563484248823 1 NA
"GPRC5D" 0.564976991495833 0.670455156587636 3.42328885286567 0.195851178619178 0.844726650940742 1 NA
"GPX2" 3.38988723039836 -2.14892168744378 1.50464010341275 -1.42819647207974 0.153235315787817 1 NA
"GPX5" 0.442909166305726 -0.750019931221365 5.50268611447781 -0.136300693082971 0.891583575997293 1 NA
"GPX6" 0.0201684750081508 0 6.91875675003683 0 1 1 NA
"GRAPL" 1.72903280589167 1.54395635106076 1.86695702729878 0.826990835078111 0.408242256141695 1 NA
"GRB7" 3.76054890305603 0.00873853608958981 1.17117747780715 0.00746132525187503 0.994046779015784 1 NA
"GRHL2" 3.42505305916837 0.894086863789003 2.19544809188305 0.407245731335938 0.68382751668204 1 NA
"GRHL3" 17.9343326477308 1.93465164456569 1.14092491712638 1.69568708293131 0.0899451560444985 1 NA
"GRID1-AS1" 0.3754624496263 -1.47669625976163 6.91585497730903 -0.213523311955886 0.830918808039424 1 NA
"GRIFIN" 0.265732178553812 -0.0286834246855256 4.88016055077473 -0.00587755758997971 0.995310414544563 1 NA
"GRK7" 6.01421632964494 -0.10788665538972 0.907755950330077 -0.118849846536935 0.905394316690026 1 NA
"GRM6" 7.44834092512181 1.98818454294336 0.917003555875636 2.16813177026873 0.0301486622211853 1 NA
"GRTP1-AS1" 0.803044999318604 1.71874326814868 2.43081776673901 0.707063808594096 0.479526825465979 1 NA
"GRXCR2" 0.0205364351816825 0 6.91875675003683 0 1 1 NA
"GS1-279B7.1" 0.111279117115087 0.692647175164103 6.91875675003683 0.100111508496149 0.920255798776476 1 NA
"GS1-600G8.3" 0.809972390593917 0 6.91875675003683 0 1 1 NA
"GSC" 0.690506153604008 -0.112656040303056 2.7149927044706 -0.041494048995989 0.966902036983292 1 NA
"GSC2" 2.43733139725896 2.25271784724858 1.40490109197477 1.6034707782041 0.10883075565313 1 NA
"GSDMA" 0.867912778765688 0.00925474350013025 1.87532276492213 0.00493501368043946 0.996062444759806 1 NA
"GSDMC" 0.361943227769021 0.577975997958281 6.89418419753891 0.083835299637716 0.93318738174706 1 NA
"GSDMD" 6.24750178029999 0.701434867305538 0.992291585716474 0.706883820645394 0.47963867925423 1 NA
"GSN-AS1" 0.911189988130065 0.427943604144401 1.78406515160203 0.239869941834872 0.810431083589193 1 NA
"GSTA1" 2.07876070186628 1.01377535068957 1.6186083234774 0.626325304266064 0.531101592234421 1 NA
"GSTA2" 0.0640806113332276 0 6.91875675003683 0 1 1 NA
"GSTA3" 0.105797808315504 0 6.91875675003683 0 1 1 NA
"GSTA5" 0 NA NA NA NA NA NA
"GSTA7P" 0 NA NA NA NA NA NA
"GSTM1" 5.11391472025182 1.29616346629403 1.3794738843401 0.939607107469147 0.34741912920323 1 NA
"GSTM2P1" 0 NA NA NA NA NA NA
"GSTM5" 0.108833730540896 0.692647175164105 6.91875675003683 0.10011150849615 0.920255798776476 1 NA
"GSTT2" 0.0614328690178944 0 6.91875675003683 0 1 1 NA
"GSTT2B" 0 NA NA NA NA NA NA
"GSTTP1" 0.0210984394506731 0.692647175164102 6.91875675003683 0.100111508496149 0.920255798776477 1 NA
"GSTTP2" 0.0614532320030157 -1.40029461071538 6.91745186862778 -0.202429252463039 0.839581161589519 1 NA
"GTF2A1L" 0.815613615343347 0.692659465554805 3.51894053456314 0.196837502296922 0.843954702599208 1 NA
"GTF2IRD2B" 0 NA NA NA NA NA NA
"GTPBP6" 0 NA NA NA NA NA NA
"GTSCR1" 0.183889699960431 0 6.91875675003682 0 1 1 NA
"GTSF1" 0.431531740877509 -4.50504608011743 6.85245365699708 -0.65743546846425 0.510900951783793 1 NA
"GTSF1L" 0.0210984394506731 0.692647175164102 6.91875675003683 0.100111508496149 0.920255798776477 1 NA
"GUCA1C" 0.456374460585764 -2.87991139155332 5.32893809093532 -0.540428757551553 0.588901380023783 1 NA
"GUCA2A" 0.241985807251834 0 6.91875675003683 0 1 1 NA
"GUCA2B" 0.111767345610495 0.692647175164104 6.91875675003683 0.10011150849615 0.920255798776476 1 NA
"GUCY1B2" 1.33131361364098 -2.11551751211745 3.31025616335813 -0.639079698886909 0.52277108586296 1 NA
"GUCY2C" 3.98066055896103 0.000966341891166476 1.21962830708511 0.000792324912067693 0.999367816251667 1 NA
"GUCY2EP" 0.237994456129886 0 6.91875675003683 0 1 1 NA
"GUCY2F" 4.91348699701813 0.850115194947694 0.997327911820072 0.852392863843827 0.393996079562274 1 NA
"GUCY2GP" 0.180477469859946 -1.58597174980405 6.91298224086354 -0.229419329392915 0.818543014081769 1 NA
"GUSBP10" 0 NA NA NA NA NA NA
"GYPA" 4.31328283238259 0.220640425131053 1.08348916259347 0.203638792844889 0.838635775978311 1 NA
"GYPB" 0.0213933024287167 0 6.91875675003683 0 1 1 NA
"GYPE" 4.85577274739735 1.09152655928411 1.46473040494492 0.745206459563563 0.456146918466961 1 NA
"GZMA" 0.485966576316687 0 4.70699008100149 0 1 1 NA
"GZMB" 1.02737989250476 2.27225805900966 2.94461902507723 0.771664531016899 0.440313143290775 1 NA
"GZMH" 0 NA NA NA NA NA NA
"GZMK" 0.20508374459673 -0.864673534632611 6.91298062710696 -0.125079698797662 0.900460455078693 1 NA
"H1FNT" 0.452747672473324 -1.50176494269343 5.45684371052228 -0.275207614943712 0.783156736903137 1 NA
"H1FOO" 0.0713847243697375 0 6.91875675003683 0 1 1 NA
"H2AFB1" 0 NA NA NA NA NA NA
"H2AFB2" 0 NA NA NA NA NA NA
"H2AFB3" 0 NA NA NA NA NA NA
"H2BFWT" 0.977978019579918 -1.42964760990826 1.88927497261782 -0.756717593060212 0.449219072382674 1 NA
"H3F3AP4" 0 NA NA NA NA NA NA
"H3F3C" 0.882968539168306 4.08077108204784 3.53303804677305 1.15503173982943 0.248077429056228 1 NA
"HAAO" 5.46202313930551 0.405122808135763 2.43332547030257 0.166489363252088 0.867771853249068 1 NA
"HABP2" 2.55320298682357 1.162504360345 1.19155000487143 0.975623646168702 0.329251002158338 1 NA
"HAGLR" 17.770620174528 0.331408149152754 1.28933085391814 0.257038872641294 0.797148764897173 1 NA
"HAL" 4.97347546692745 1.11708995916978 1.18235330821972 0.944802159729896 0.344759889065024 1 NA
"HAMP" 1.11013923659487 -0.750027700880539 3.09220638739401 -0.242554217576865 0.808350751206741 1 NA
"HAND1" 0.647548823683047 3.70553581184012 4.09158641685834 0.905647696104475 0.365122354888701 1 NA
"HAND2" 9.01771707951999 0.172169861737626 0.924708827246601 0.186188188827261 0.852297185962869 1 NA
"HAND2-AS1" 0.299320247658145 -1.58596821454927 6.91298236526348 -0.229418813870911 0.818543414725299 1 NA
"HAO1" 0.20884766133029 -0.028683079704578 6.91875675003683 -0.00414569853238811 0.9966922206223 1 NA
"HAO2" 0.972038807785468 -0.731126895128748 2.36438364039779 -0.309225153920344 0.757150260871031 1 NA
"HAO2-IT1" 0 NA NA NA NA NA NA
"HAR1B" 2.48952984488911 0.193203346776305 1.90505006016286 0.10141641462156 0.919219906671345 1 NA
"HAVCR1" 3.21637537709904 0.963092644591428 1.43296009337363 0.672100115728982 0.501519962852658 1 NA
"HAVCR1P1" 1.40004925126524 -0.0862363504609329 2.20872202216334 -0.0390435507934441 0.968855666555003 1 NA
"HBA1" 0.553543471783818 -1.40253883666425 4.64458392399869 -0.301972977475398 0.762672662753229 1 NA
"HBA2" 0.482505913872868 0 6.91875675003683 0 1 1 NA
"HBB" 2.00429906105388 3.70597173574176 2.20935356565934 1.67740093452891 0.0934641067604153 1 NA
"HBBP1" 0.175404879251489 0.692647175164105 6.91875675003683 0.10011150849615 0.920255798776476 1 NA
"HBD" 0.171025207277908 0 6.91875675003683 0 1 1 NA
"HBE1" 0.97381468126168 -0.02868368481643 2.38293643147068 -0.0120371170785816 0.990396002051029 1 NA
"HBG1" 0.0631162295581856 0 6.91875675003683 0 1 1 NA
"HBG2" 0.469069811298859 0 6.91875675003683 0 1 1 NA
"HBM" 0.216041660507921 3.38304934214341 6.86257342615493 0.492970950117603 0.622033113615263 1 NA
"HBZ" 1.82944044811235 -0.69718095999561 1.62091373901915 -0.430116016178314 0.6671112499723 1 NA
"HCAR1" 0.898737358036635 4.28219522871457 3.19966879592218 1.33832452726733 0.180790669733504 1 NA
"HCAR2" 0.129827202962451 -0.0286830797045769 6.91875675003683 -0.00414569853238795 0.9966922206223 1 NA
"HCAR3" 0.0935718958234893 -1.40029461055778 6.91745186862485 -0.202429252440342 0.839581161607262 1 NA
"HCCAT5" 0.62645409722932 -0.0286836436991515 2.92323498681691 -0.00981229488170055 0.992171047038122 1 NA
"HCFC1-AS1" 1.03492015908797 -2.03790417367699 2.20176346202638 -0.925578159881633 0.354665247720466 1 NA
"HCG14" 2.98292376898007 -0.293591018846276 1.24230248856682 -0.236328125837513 0.813178063704954 1 NA
"HCG23" 7.77190767984496 0.793070986511626 1.0503843012079 0.755029359825376 0.450231366136355 1 NA
"HCG4B" 3.14196335667065 0.145238632251916 1.28083885605788 0.113393368389 0.909718697061729 1 NA
"HCLS1" 8.57705401992505 0.28015362134466 1.00251641753916 0.279450407438058 0.779899191641935 1 NA
"HDC" 8.25960079208776 -0.172855875872564 1.7881697586354 -0.0966663679652402 0.922991349186316 1 NA
"HDGFL1" 0.727666379346839 0.646008339841695 2.8867380099697 0.223784887166978 0.822924690054967 1 NA
"HEATR9" 0.0505422332369963 0 6.91875675003683 0 1 1 NA
"HELT" 13.8982836825149 0.931620621684486 2.26418772235294 0.411459090819708 0.680735932499353 1 NA
"HEMGN" 0.165169215135817 0 6.91875675003683 0 1 1 NA
"HEPACAM" 2.82727720337872 -1.52688613505881 1.64843064876156 -0.926266528838162 0.354307485878593 1 NA
"HEPHL1" 1.18320833252993 -2.37956314777921 1.88837427888327 -1.26011203096158 0.207628950785258 1 NA
"HEPN1" 0 NA NA NA NA NA NA
"HERC2P10" 7.02453400211472 0.504979838572915 1.16722229133286 0.432633819900985 0.665280815682916 1 NA
"HERC2P4" 0.254324658321318 0.692647175164102 6.91875675003683 0.100111508496149 0.920255798776477 1 NA
"HFE" 7.29615037943739 0.00454360622187601 1.63200242772994 0.00278406829835175 0.997778637758168 1 NA
"HFE2" 17.3733019538332 -1.34356388437009 2.11192000955931 -0.636181237115345 0.524658301066918 1 NA
"HGC6.3" 0.889263877485228 -3.76377763924779 2.60281384623626 -1.446041807673 0.148165475912745 1 NA
"HGD" 13.5656003114126 0.580435026883375 0.801623712352756 0.724074173379684 0.469020199259344 1 NA
"HGF" 17.6469955470045 -1.06279091933228 1.47020935200704 -0.72288406945679 0.469751111582886 1 NA
"HHEX" 0.967988844660076 -1.56552378943496 2.1749855255704 -0.719785842723891 0.471656862898537 1 NA
"HHLA2" 7.41537183341458 -0.626350833533302 0.752741970068134 -0.832092348293809 0.405356820509212 1 NA
"HIGD1B" 0.216037465156737 -0.0286830797045773 6.91875675003683 -0.00414569853238801 0.9966922206223 1 NA
"HIGD1C" 0.168295194045886 0 6.91875675003683 0 1 1 NA
"HIGD2B" 1.25313741486411 -0.025433393697585 1.64966882441663 -0.0154172724374414 0.987699283651976 1 NA
"HILS1" 0.631038713726539 -1.55965877139664 4.09652166292251 -0.380727578109269 0.703405402978375 1 NA
"HIPK4" 4.08842483988285 -1.64237256478923 1.10131648533154 -1.4912811954275 0.135887683861134 1 NA
"HIST1H1A" 2.43305940024111 -2.94770546309938 2.20803082428864 -1.334992895332 0.181878671759484 1 NA
"HIST1H1T" 0.123844831395679 0.564674676914324 6.89466717761753 0.0819002081416566 0.934726068923823 1 NA
"HIST1H2AA" 0 NA NA NA NA NA NA
"HIST1H2AB" 2.39618099581529 -0.266277182951281 1.97527222152711 -0.134805309389416 0.892765807874012 1 NA
"HIST1H2AD" 1.96791853623961 -1.24155260495923 2.21786738564356 -0.559795690669292 0.5756188033432 1 NA
"HIST1H2AH" 4.72657021126307 -1.29536919729392 1.74014608543543 -0.74440255800121 0.456632971910515 1 NA
"HIST1H2AJ" 4.91223778515739 -0.734201664369254 1.68375887658511 -0.436049172229645 0.662801053543556 1 NA
"HIST1H2AL" 4.52498898084139 -1.42394913240659 1.51066645838527 -0.942596643026435 0.34588725756874 1 NA
"HIST1H2APS1" 0 NA NA NA NA NA NA
"HIST1H2BA" 0 NA NA NA NA NA NA
"HIST1H2BI" 4.73050672352112 -1.38519064345709 1.72342230476003 -0.803744177867051 0.421544734500362 1 NA
"HIST1H2BL" 7.64471676188244 -0.373712481990066 1.09533419107721 -0.341185808892296 0.732963705901505 1 NA
"HIST1H4A" 7.04458493955295 -0.474345524719149 1.42149990982883 -0.3336936720427 0.738610725131999 1 NA
"HIST1H4F" 0.530135268880035 -1.61766718844834 4.08977740016078 -0.395539177360787 0.692445014444833 1 NA
"HIST1H4G" 0.162622181906663 0.683443713279285 6.91714003091538 0.0988043772751036 0.92129359293988 1 NA
"HIST1H4K" 6.49430879721181 0.00102043496093124 0.846412911563928 0.00120559947395624 0.999038071026241 1 NA
"HIST1H4L" 1.61063140667219 -4.94183511159254 5.08684321496375 -0.971493498572034 0.331302589091412 1 NA
"HIST2H2AA3" 0 NA NA NA NA NA NA
"HIST2H2AA4" 0 NA NA NA NA NA NA
"HIST2H3A" 0 NA NA NA NA NA NA
"HIST2H3C" 0 NA NA NA NA NA NA
"HIST2H4A" 0 NA NA NA NA NA NA
"HIST2H4B" 0 NA NA NA NA NA NA
"HIST3H3" 0.0734775132642099 0 6.91875675003683 0 1 1 NA
"HLA-DQA1" 0.0427519728140545 0 6.91875675003683 0 1 1 NA
"HLA-DQA2" 0.981810027793138 0.763576607059807 2.09359466679309 0.364720363101341 0.715320156616771 1 NA
"HLA-DQB1" 4.26951389777253 -1.77513486469832 1.0090465718341 -1.7592199550034 0.0785401561436814 1 NA
"HLA-DQB2" 8.24540599088046 -0.294411616513151 1.00798137482203 -0.292080413256776 0.770225142000764 1 NA
"HLA-DRB1" 4.03278776681972 -0.42919118936056 1.32887075895283 -0.322974364865074 0.746714656407586 1 NA
"HLA-DRB3" 0 NA NA NA NA NA NA
"HLA-DRB4" 0 NA NA NA NA NA NA
"HLA-DRB5" 0.107220766155086 2.38344867366001 6.88193633353312 0.346334019692445 0.72909170473358 1 NA
"HLA-DRB6" 0 NA NA NA NA NA NA
"HLA-G" 3.05243982871934 0.101499203502029 1.66883435846223 0.0608204181483635 0.95150222909155 1 NA
"HLA-J" 3.28409754025102 -0.332369856401738 1.65826560658182 -0.200432219713495 0.841142563020029 1 NA
"HM13-AS1" 5.61526471938924 0.326529526846146 0.701703591845276 0.465338257692922 0.641689241658913 1 NA
"HMGA1P7" 1.32112271716952 -0.835765080024552 3.86778679212852 -0.216083544658007 0.828922626183222 1 NA
"HMGB3P1" 6.10276952579611 0.0126638889149139 1.29496827267207 0.00977930439081948 0.99219736837855 1 NA
"HMGB4" 0.201001569244583 -1.58596821378184 6.91298236530097 -0.229418813758653 0.818543414812542 1 NA
"HMGCS2" 0.192283224477171 0.692647175164103 6.91875675003683 0.100111508496149 0.920255798776477 1 NA
"HMGN2P46" 2.43864702240734 -1.85905473975631 1.41907174020822 -1.31004986364081 0.190178967594752 1 NA
"HMHB1" 0 NA NA NA NA NA NA
"HMMR-AS1" 4.67019881962633 -0.389152964882783 1.56356738254988 -0.248887876036495 0.803447513784836 1 NA
"HMSD" 1.11594961784854 0.0161988450011292 2.52292158887651 0.00642066922434271 0.994877082354607 1 NA
"HMX2" 1.7952038486395 -0.131354637276899 3.96122849683757 -0.0331600758153097 0.973546935484369 1 NA
"HMX3" 11.2225693827335 -0.416606903874224 1.69585397542501 -0.245662014484364 0.8059438792335 1 NA
"HNF1A" 7.95983875771508 -0.281763524872626 1.0640563901077 -0.264801308926971 0.791162528501885 1 NA
"HNF1A-AS1" 0.755779433999868 -0.690079850891704 2.69984631425892 -0.255599678858433 0.798259966400062 1 NA
"HNF4A" 1.01199373265897 -3.50523150438039 2.83731230987175 -1.23540559570576 0.216679591286286 1 NA
"HNF4A-AS1" 0 NA NA NA NA NA NA
"HNRNPA1P10" 0 NA NA NA NA NA NA
"HNRNPA1P33" 6.53676951715684 0.19726467238314 1.08550041251378 0.181726943729407 0.855797020002201 1 NA
"HNRNPA3P1" 0.748650551493492 2.98954429562445 3.4826034756621 0.85842224545994 0.390659348336137 1 NA
"HNRNPCL1" 0 NA NA NA NA NA NA
"HNRNPCL2" 0.0621603848144543 0 6.91875675003682 0 1 1 NA
"HNRNPKP3" 4.86277031319568 -1.46697494657009 1.32314453398386 -1.10870347788323 0.267558121083938 1 NA
"HOGA1" 6.49843486636152 0.477098724595718 0.809304292010239 0.589517106613443 0.555514440091512 1 NA
"HORMAD1" 23.6708963668426 1.05716128226645 1.30570288224226 0.809649190979038 0.41814182759075 1 NA
"HORMAD2" 5.28807893323754 0.775364479596107 1.46304089352846 0.529967742546236 0.596134296216918 1 NA
"HOTAIR" 0.155248818286305 0 6.91875675003683 0 1 1 NA
"HOTTIP" 0.0327544020049138 0 6.91875675003683 0 1 1 NA
"HOXA-AS3" 0 NA NA NA NA NA NA
"HOXA10" 1.48669037980235 -1.54289260704074 3.01349457388578 -0.511994486537683 0.608654868268596 1 NA
"HOXA10-AS" 0.0195982185069705 0 6.91875675003683 0 1 1 NA
"HOXA10-HOXA9" 0 NA NA NA NA NA NA
"HOXA11" 0.0691369879501049 0 6.91875675003683 0 1 1 NA
"HOXA11-AS" 0 NA NA NA NA NA NA
"HOXA13" 0.820050962194694 0.692660349223901 3.13551610856528 0.220907922409253 0.825164128617009 1 NA
"HOXA3" 1.4177594100372 -0.750027621816092 3.12611068998312 -0.239923565156978 0.810389511978109 1 NA
"HOXA4" 1.77508716527458 1.9617026018555 1.81071517604496 1.08338551960466 0.278637340280307 1 NA
"HOXA5" 6.10157897209246 -0.584839338903243 1.25454046824101 -0.466178137500217 0.641087996920639 1 NA
"HOXA6" 0.729882264043505 1.23057911286436 2.85274773844838 0.431366256566966 0.666202081192075 1 NA
"HOXA7" 6.8415769738524 -0.92159443458298 1.17371521752059 -0.785194245440385 0.432339688919214 1 NA
"HOXA9" 0.0391964370139409 0 6.91875675003683 0 1 1 NA
"HOXB-AS3" 0.0212141386118623 0 6.91875675003683 0 1 1 NA
"HOXB1" 0.250357258394015 0 6.91875675003683 0 1 1 NA
"HOXB13" 1.58594254954464 -3.12981686492206 1.58316762442695 -1.97693334340066 0.0480491652350624 1 NA
"HOXB4" 0.829532298890374 0 6.91875675003683 0 1 1 NA
"HOXB5" 0.169466370807877 0 6.91875675003683 0 1 1 NA
"HOXB6" 0.148325105127964 0 6.91875675003683 0 1 1 NA
"HOXB7" 0.806537911287146 -0.750027435598949 3.20454698865895 -0.234051002607649 0.814945383718842 1 NA
"HOXB8" 0.306761186889275 0 6.91875675003683 0 1 1 NA
"HOXB9" 3.13528149668059 0.511377273188257 1.93484745856021 0.264298495949025 0.791549919145852 1 NA
"HOXC-AS1" 0.019530778071571 0 6.91875675003683 0 1 1 NA
"HOXC-AS2" 0 NA NA NA NA NA NA
"HOXC-AS3" 0.427907458460934 0 6.91875675003683 0 1 1 NA
"HOXC10" 1.6029660493404 0.373939161871077 1.88371807654727 0.198511213820533 0.842645111973516 1 NA
"HOXC11" 0 NA NA NA NA NA NA
"HOXC12" 0 NA NA NA NA NA NA
"HOXC13" 3.26814664478561 -1.18435807252652 1.61541400097738 -0.733160707911373 0.46346041701979 1 NA
"HOXC13-AS" 0.0615802629954058 0.692647175164102 6.91875675003683 0.100111508496149 0.920255798776477 1 NA
"HOXC4" 0.609572128072055 -1.44482443660031 6.04583375089606 -0.238978525730413 0.811122234338539 1 NA
"HOXC5" 0.18611617980942 0 6.91875675003683 0 1 1 NA
"HOXC6" 0.695014710432254 -2.52604792463851 6.8797674690167 -0.367170538250699 0.713491813957535 1 NA
"HOXC8" 0.335315866241846 0.675904019796438 5.52221010885173 0.122397374687539 0.902584317575446 1 NA
"HOXC9" 0.323899508952767 0 6.91875675003683 0 1 1 NA
"HOXD1" 6.91227305070954 0.568478045541335 1.54643495883422 0.367605531867879 0.713167389402129 1 NA
"HOXD10" 1.15624172082543 -0.10214268423102 2.08440392361936 -0.0490033064482337 0.960916660942585 1 NA
"HOXD11" 0.388993201237309 3.84236853427446 6.85728099984082 0.560334122863516 0.575251556631262 1 NA
"HOXD12" 0 NA NA NA NA NA NA
"HOXD13" 2.43170089565528 -1.22105038595667 1.6561277205846 -0.737292402500005 0.46094455143899 1 NA
"HOXD3" 7.99481665802332 0.148632127149397 1.18257498759225 0.125685160525858 0.899981148894065 1 NA
"HP" 1.69685164138974 -0.0150746587713681 1.96520011231789 -0.00767080089039279 0.993879646422099 1 NA
"HP08942" 9.99202632271569 -0.944328416000863 2.26290191135784 -0.417308594447306 0.676452702963028 1 NA
"HP09025" 4.74950482377282 -0.201606003982499 0.973717397639703 -0.207047757872246 0.835972561117336 1 NA
"HPD" 1.90156423762579 -2.31897709071264 1.6889271925594 -1.37304740010637 0.169737611545621 1 NA
"HPGDS" 0.0443609499165631 0 6.91875675003683 0 1 1 NA
"HPN-AS1" 0.14784727176427 1.94958363757346 6.8954934362985 0.282733013320073 0.777381507362727 1 NA
"HPR" 2.42770188744823 -1.71248336447351 1.76160093841753 -0.972117649989368 0.330992022419006 1 NA
"HPSE2" 4.6295812776828 -1.58607824186453 1.18116674322116 -1.34280638272893 0.17933467610875 1 NA
"HPVC1" 0 NA NA NA NA NA NA
"HPYR1" 0.763533542562858 -1.72025697054001 2.25593652528936 -0.762546707877501 0.445733777334334 1 NA
"HRASLS2" 5.18469149864865 0.869177001851689 1.00020387752083 0.868999832320274 0.384847222484426 1 NA
"HRCT1" 4.66641602669579 1.28622225855773 1.19369177357792 1.07751622908689 0.281249704394925 1 NA
"HRG" 2.69011737851829 -0.0926750849093531 0.976009203706359 -0.0949530850297548 0.924352091200471 1 NA
"HRNR" 0.0982632060147415 0 6.91875675003683 0 1 1 NA
"HS3ST6" 8.28351158495383 0.424054363173842 0.681313142787454 0.622407431388905 0.533673995152399 1 NA
"HS6ST2-AS1" 0.818238451175922 -0.00827482673629097 2.55089344709332 -0.00324389352511761 0.99741175197871 1 NA
"HSD11B1" 0.534330244547325 0 5.49329781005536 0 1 1 NA
"HSD3B1" 0.0861122910522502 0 6.91875675003683 0 1 1 NA
"HSD3B2" 0.895450991305529 4.13410109865367 2.82264465000875 1.46461974894391 0.143024690812254 1 NA
"HSD3BP4" 6.57682068237903 0.443769772264252 1.01808403624917 0.435887172830243 0.662918592185904 1 NA
"HSD52" 0.684316919939698 -1.63804622948456 2.35307316143078 -0.696130599053941 0.486347045294713 1 NA
"HSF5" 7.49733460522827 -0.643594886979902 1.169474367723 -0.55032833958815 0.582094189825724 1 NA
"HSFX1" 0.0244925044214033 0 6.91875675003683 0 1 1 NA
"HSFX2" 0.0776442304357722 0 6.91875675003683 0 1 1 NA
"HSFY1" 0 NA NA NA NA NA NA
"HSFY1P1" 0.339676169911462 0 6.91875675003683 0 1 1 NA
"HSFY2" 0 NA NA NA NA NA NA
"HSP90AB4P" 8.07085310203703 0.370895632354274 0.986273147720765 0.37605772114084 0.706873984800513 1 NA
"HSPA7" 0.0633098692822458 0 6.91875675003683 0 1 1 NA
"HSPB2-C11orf52" 0.299534799584104 -2.00931801483336 6.89548068024955 -0.291396366403951 0.770748193223257 1 NA
"HSPB9" 5.13208005709041 0.68147047633978 1.15305404019079 0.591013476026689 0.554511391641858 1 NA
"HTN1" 0.252485586821396 0 6.91875675003683 0 1 1 NA
"HTN3" 0.0612413453715158 0 6.91875675003683 0 1 1 NA
"HTR1D" 11.1514517390777 0.630401978469543 0.993553729818743 0.634492085883014 0.525759730050944 1 NA
"HTR1F" 1.96896662840242 -1.23762055030468 2.04301799856581 -0.605780541910784 0.544660492369579 1 NA
"HTR2A-AS1" 0 NA NA NA NA NA NA
"HTR2B" 3.47361633561288 -0.132131344237321 1.22157247522278 -0.108164965171816 0.913864835605425 1 NA
"HTR3C" 0.0244925044214033 0 6.91875675003683 0 1 1 NA
"HTR3D" 0.185591476678637 0.692647175164104 6.91875675003683 0.10011150849615 0.920255798776476 1 NA
"HTR3E" 0.132774483853817 0 6.91875675003683 0 1 1 NA
"HTR4" 2.00713016431544 0.377586907765603 1.48765147333888 0.253814091897579 0.799639186114846 1 NA
"HTR5AOS" 17.2340778168336 3.29853490123181 1.10215605502602 2.99280205029945 0.00276428978100161 0.888938665072349 NA
"HTRA3" 11.6777299263564 0.856099024440063 1.09887807078135 0.779066438036518 0.435940579171558 1 NA
"HTRA4" 0.324139878386732 -0.0286833116689974 5.62991313719198 -0.00509480536733532 0.995934951043223 1 NA
"HTT-AS" 4.6685073477885 -0.250217100362985 1.00364624700842 -0.249308061589239 0.803122495920703 1 NA
"HULC" 5.0335764189106 -1.3450317350034 1.16499109625201 -1.15454250193895 0.248277824144277 1 NA
"HYAL4" 0.478891687174184 -2.14005593077386 4.65672957296674 -0.459561994580343 0.645830643950059 1 NA
"HYALP1" 0 NA NA NA NA NA NA
"HYDIN2" 0 NA NA NA NA NA NA
"HYPM" 0.20661816565452 0 6.91875675003683 0 1 1 NA
"IBSP" 0.271054221535918 1.40477154020654 6.91713959832625 0.203085613675695 0.839068116052032 1 NA
"ICAM2" 3.99401805057413 0.195858522505957 1.2808308674826 0.152915211116755 0.878465140251058 1 NA
"ICAM4" 3.74950166875215 1.73205218856943 1.74447406561072 0.992879299677666 0.320768778765134 1 NA
"ICOS" 0.343317487649578 3.38304893829663 6.86257324584941 0.492970904222078 0.622033146044686 1 NA
"IDO2" 2.1577656118894 3.95448945937375 2.75567356529687 1.43503552422681 0.151276974845719 1 NA
"IFIT1B" 1.05231583532582 1.24582246990208 3.10118573358914 0.401724558580448 0.687886748556387 1 NA
"IFITM4P" 0.817502651903127 -2.06297798285722 2.85893121353547 -0.721590632572811 0.470546200078809 1 NA
"IFITM5" 0.041079531760925 0 6.91875675003683 0 1 1 NA
"IFLTD1" 1.02522047836085 -0.418269479729787 2.08289944946158 -0.200811172060134 0.840846226834459 1 NA
"IFNA1" 0 NA NA NA NA NA NA
"IFNA10" 0 NA NA NA NA NA NA
"IFNA13" 0 NA NA NA NA NA NA
"IFNA14" 0.039061556143142 0 6.91875675003683 0 1 1 NA
"IFNA16" 0.0210984394506731 0.692647175164102 6.91875675003683 0.100111508496149 0.920255798776477 1 NA
"IFNA17" 0 NA NA NA NA NA NA
"IFNA2" 0 NA NA NA NA NA NA
"IFNA21" 0.587440086167691 0.907190706556774 3.08145788097176 0.294403085032817 0.768449909801518 1 NA
"IFNA22P" 0.668220460402784 -0.750020591457413 5.34032304454503 -0.140444798039612 0.888308564862089 1 NA
"IFNA4" 0.0252143945310499 0 6.91875675003683 0 1 1 NA
"IFNA5" 0.148372468421956 0 6.91875675003683 0 1 1 NA
"IFNA6" 0.0252143945310499 0 6.91875675003683 0 1 1 NA
"IFNA7" 0.0212141386118623 0 6.91875675003683 0 1 1 NA
"IFNA8" 0 NA NA NA NA NA NA
"IFNB1" 0 NA NA NA NA NA NA
"IFNE" 0.282190634230968 3.3434249187582 6.86311367257881 0.487158610255381 0.62614593414469 1 NA
"IFNG" 0.0642332860680091 0 6.91875675003683 0 1 1 NA
"IFNG-AS1" 6.12248070504215 -2.40855385383758 2.10974404233869 -1.14163320549902 0.253606515598721 1 NA
"IFNK" 0 NA NA NA NA NA NA
"IFNL1" 0.0699140922222885 -0.750013334573258 6.91875675003683 -0.108402905560925 0.913676096415217 1 NA
"IFNL2" 0.0856138506053046 0 6.91875675003683 0 1 1 NA
"IFNL3" 0.39155164992974 -2.00931823015009 6.89548120927904 -0.291396375273449 0.770748186440587 1 NA
"IFNL4" 0.578507657306656 -0.00216018588297209 2.98157086033762 -0.000724512676088968 0.999421922572217 1 NA
"IFNW1" 0.190369504367215 -2.00931839807506 6.89548170226663 -0.29139637879317 0.77074818374899 1 NA
"IGBP1P1" 0.597984435727028 -2.85827614971672 4.02653735902382 -0.709859587745055 0.477791213047604 1 NA
"IGF1" 19.3751965167026 -0.781435538585724 1.65077420060853 -0.473375182564435 0.635945532394705 1 NA
"IGF2-AS" 7.79717751206895 -1.74959325110623 1.87011210807643 -0.935555276900399 0.349502210291124 1 NA
"IGFBP1" 0.867620637721982 -1.36567141168666 2.7306437267087 -0.500128009497869 0.616984944925313 1 NA
"IGFBP7-AS1" 12.791385147965 0.00156712903673366 0.937769868861804 0.00167112325610944 0.998666637175355 1 NA
"IGFL1" 0.363522264820179 -1.57654382673759 5.50146561354924 -0.286567968879932 0.774443143315696 1 NA
"IGFL3" 1.54492521749982 -0.455316594550033 1.72247168587903 -0.264339087999389 0.79151864321939 1 NA
"IGFN1" 4.91247835525026 1.31557441260658 1.37621082371197 0.955939591477826 0.339102755022235 1 NA
"IGJ" 2.15084238171483 0.725814078195804 1.54196968011033 0.470705804114042 0.637850839028282 1 NA
"IGLL1" 1.99328319155703 -0.928391960279428 1.98541162442986 -0.46760679188933 0.640065806998116 1 NA
"IGLL3P" 6.29545211062758 -1.21917033687963 1.03610851204152 -1.17668209720371 0.239322416089391 1 NA
"IGLL5" 0.0211374424640271 0 6.91875675003683 0 1 1 NA
"IGSF11-AS1" 0.0982969323187109 -0.750013334573256 6.91875675003683 -0.108402905560925 0.913676096415217 1 NA
"IGSF23" 0.147640498349825 -0.75001333457326 6.91875675003683 -0.108402905560926 0.913676096415217 1 NA
"IGSF6" 0.645034447978026 -1.36388455329121 2.42221961891039 -0.563072209738245 0.573385714183638 1 NA
"IHH" 6.3483126169502 -0.117211635919247 0.989220872563577 -0.118488842249651 0.905680335411893 1 NA
"IKZF3" 12.5275368548505 0.950697877965714 0.827461282158738 1.14893336819998 0.250583457085662 1 NA
"IL10" 0.513329773168596 1.31352278524831 4.09048600616807 0.321116557608958 0.748122063087233 1 NA
"IL10RB-AS1" 3.9853298063395 0.202375872083025 1.04730956881807 0.19323405238378 0.846775671324202 1 NA
"IL12A-AS1" 2.55794114176664 -0.901649442064003 1.5468001689919 -0.582912686550608 0.559952079779824 1 NA
"IL12B" 0.683073265306891 4.19044300569267 5.13908034919772 0.815407178124167 0.414839276880968 1 NA
"IL12RB1" 2.15065488828183 -0.0139048704412471 2.52886408529026 -0.0054984649124198 0.995612881844317 1 NA
"IL13" 1.04326782545676 -0.456629969599179 2.43017623946239 -0.187899940006078 0.850955089768011 1 NA
"IL17A" 0.0252143945310499 0 6.91875675003683 0 1 1 NA
"IL17C" 3.09380783424506 0.772287901073691 1.38257585340438 0.558586278772372 0.576444106524743 1 NA
"IL17F" 0.764745615335347 1.6175971276599 3.69442248376243 0.437848441744142 0.661496152557022 1 NA
"IL17REL" 3.1633316673403 -2.20755746848447 1.71266458596376 -1.28896077292462 0.197411724314551 1 NA
"IL18" 0.191609255229539 0.692647175164104 6.91875675003683 0.10011150849615 0.920255798776476 1 NA
"IL19" 0.424419231163039 1.39686651274809 6.91743775303049 0.201934092162395 0.83996824936335 1 NA
"IL1A" 3.90950995034557 0.694187115910322 1.35269299930743 0.513188961771624 0.60781914653859 1 NA
"IL1B" 0.164291988602464 0 6.91875675003683 0 1 1 NA
"IL1F10" 0 NA NA NA NA NA NA
"IL1R2" 6.30057834080783 -1.28907650039721 1.35600660863679 -0.950641753651287 0.341786265366843 1 NA
"IL1RL1" 1.16274962171437 -0.624169564174578 3.05168709289563 -0.204532622504992 0.837937301704333 1 NA
"IL1RL2" 4.88078207587843 1.54286582690651 1.14259154581431 1.35032140974483 0.176912907711883 1 NA
"IL1RN" 0.134210515958027 0 6.91875675003683 0 1 1 NA
"IL2" 0.260514995808549 0 6.91875675003683 0 1 1 NA
"IL20" 0.0449947363030788 0 6.91875675003683 0 1 1 NA
"IL20RA" 0.960181983132186 -1.45683669679458 2.1000570864897 -0.693712902457198 0.48786227291025 1 NA
"IL21" 0.0528284400977331 0 6.91875675003683 0 1 1 NA
"IL21-AS1" 0.714987358273175 -1.70967096054626 2.6823913142846 -0.637368213743353 0.523885027961968 1 NA
"IL21R" 4.98346706270797 1.65420190048505 1.09384726627341 1.51227868047858 0.130462982289911 1 NA
"IL22" 0.913187730665759 -0.576150939940944 2.43901064450713 -0.236223216671271 0.813259464939789 1 NA
"IL22RA1" 1.81742076725323 -0.666699591091604 1.85167120220295 -0.360052902641908 0.718807572223036 1 NA
"IL22RA2" 0.0201684750081508 0 6.91875675003683 0 1 1 NA
"IL23R" 0.285164365199487 -0.750013334573256 6.91875675003683 -0.108402905560925 0.913676096415217 1 NA
"IL24" 0.0625967522318753 0 6.91875675003683 0 1 1 NA
"IL25" 1.85763404965476 -1.01534023314945 1.93008292314257 -0.526060419982509 0.598846227757732 1 NA
"IL26" 0.106229668416248 0.692647175164102 6.91875675003683 0.100111508496149 0.920255798776477 1 NA
"IL27" 0.0400424827778814 0 6.91875675003683 0 1 1 NA
"IL2RA" 0.118258698282872 0 6.91875675003683 0 1 1 NA
"IL2RB" 1.6532267891014 1.74706363732048 1.75734224256558 0.9941510509472 0.320149334563719 1 NA
"IL2RG" 2.84158543777815 0.0734883407176656 1.62102115202594 0.0453345970383054 0.963840611327701 1 NA
"IL3" 0 NA NA NA NA NA NA
"IL31" 0.905684290872315 2.21887366477837 2.64489534263596 0.838926829734969 0.401510370981532 1 NA
"IL36A" 0.0245578732805821 0 6.91875675003683 0 1 1 NA
"IL36B" 0 NA NA NA NA NA NA
"IL36G" 2.12358002133079 1.95732387447616 1.65692535744268 1.18129876260517 0.237484058705556 1 NA
"IL36RN" 0.126824419176331 -1.56626040734081 6.91368065698508 -0.226545090097324 0.820777493824011 1 NA
"IL37" 1.34144666808601 2.65750955303912 2.56629255440417 1.03554427124 0.300414802484925 1 NA
"IL3RA" 0 NA NA NA NA NA NA
"IL4" 0.0615048771711478 -1.4372889707011 6.91681893418229 -0.207796240494044 0.835388068197078 1 NA
"IL4I1" 8.55941234863219 -0.252242791405643 0.713219873463866 -0.353667642743304 0.723587974641799 1 NA
"IL5" 1.51966107849311 -0.265229025884031 2.10014213025594 -0.126290988625474 0.899501589181884 1 NA
"IL6" 0.0630717093473742 0 6.91875675003683 0 1 1 NA
"IL7R" 2.32523860705013 -0.0286836932320624 2.25645784447463 -0.0127118232243071 0.989857705660056 1 NA
"IL9" 0.0794501097899183 0 6.91875675003683 0 1 1 NA
"IL9R" 0 NA NA NA NA NA NA
"ILDR1" 0.408908464018105 -1.12987838215341 3.9836147676016 -0.283631437292234 0.776692842586252 1 NA
"IMPG1" 10.0872051938565 0.542882591601129 0.833178545798032 0.651580137701634 0.514672064418227 1 NA
"INE2" 4.59545310086739 0.0410512046702122 0.954446350452134 0.0430104894327121 0.965693172234392 1 NA
"INGX" 0.382884091016474 0.696338936968953 3.65031412207103 0.190761373866061 0.848712552085868 1 NA
"INHBA" 34.6788226705447 0.521906045331886 1.51495158803539 0.344503447802383 0.730467703578195 1 NA
"INMT-FAM188B" 3.01520572737558 -0.713586642583397 1.50132402080094 -0.475304886018346 0.634569677013209 1 NA
"INO80B-WBP1" 9.31435990307893 -0.148121987375581 1.00680839306696 -0.147120334311446 0.883037040058748 1 NA
"INS" 0.89544521653674 0.449001046056459 2.40700198245609 0.186539541441632 0.852021673403302 1 NA
"INS-IGF2" 0 NA NA NA NA NA NA
"INSL4" 0.113664569124511 -1.50259336247674 6.91523471865719 -0.217287398564039 0.827984376996697 1 NA
"INSL5" 3.80394764719514 -1.28672517024829 1.130097475411 -1.13859662395965 0.254871437196527 1 NA
"INSL6" 0.15377978759792 0 6.91875675003683 0 1 1 NA
"IPO11-LRRC70" 3.06294394646262 -1.23596471293848 1.38326684114849 -0.893511415275657 0.371583361772889 1 NA
"IQCF1" 4.46255934546001 -0.717395437374459 1.21423142802944 -0.590822656055535 0.55463925305789 1 NA
"IQCF2" 0.0646003560584635 0 6.91875675003683 0 1 1 NA
"IQCF3" 1.4639712713947 1.28185624566532 1.96802118053573 0.651342708271245 0.514825284923887 1 NA
"IQCF4" 0.76025558965376 0.556410384676692 2.42538356909894 0.229411294677569 0.818549258353538 1 NA
"IQCF5" 0.279232440589189 0 6.91875675003683 0 1 1 NA
"IQCF5-AS1" 0.0200386227979942 -0.750013334573258 6.91875675003683 -0.108402905560926 0.913676096415217 1 NA
"IQCF6" 0 NA NA NA NA NA NA
"IQCJ" 1.00787948937805 -0.902181606536816 2.70483147100723 -0.333544480019252 0.738723319537165 1 NA
"IQCJ-SCHIP1" 1.27972463416279 -0.0748139282589254 1.51038956316301 -0.0495328689257177 0.960494643724266 1 NA
"IRF8" 6.10585788158444 0.364134632702159 1.46386350949312 0.248749033185645 0.803554917638093 1 NA
"IRG1" 0.0641452752427712 0 6.91875675003683 0 1 1 NA
"IRGC" 0.568224851063872 3.56860789386535 5.17386341446277 0.689737553544578 0.490359245238998 1 NA
"IRGM" 1.89274392700394 0.951145317330785 1.64535453863415 0.578079249789139 0.563210615656388 1 NA
"ISM1-AS1" 4.41741596452548 -0.218801960390402 1.48804776069092 -0.147039608653965 0.883100756896043 1 NA
"ISPD-AS1" 0.513474847093158 -1.40144365647268 5.41901573307147 -0.258615904714923 0.795931610448135 1 NA
"ISX" 0.119292900767405 0 6.91875675003683 0 1 1 NA
"ITGAD" 0 NA NA NA NA NA NA
"ITGAL" 4.99986489906742 -1.15215664885127 1.26250979839363 -0.912592243099608 0.361457035468545 1 NA
"ITGAM" 5.47137029800613 0.598963314674919 1.18326682991271 0.506194629590947 0.612720024710642 1 NA
"ITGAX" 1.65112066733029 0.89688764323498 1.80808512533871 0.496042819370555 0.619864200715267 1 NA
"ITGB2" 8.52124863368944 -0.337171418312104 1.22252856885446 -0.275798395965538 0.782702915784671 1 NA
"ITGB2-AS1" 0.852801499897777 1.87245196518587 2.72615713192723 0.686846676318383 0.492179352512632 1 NA
"ITGB7" 1.58080810142591 1.14936993266421 1.91374571197211 0.600586548920225 0.548115399237933 1 NA
"ITIH1" 1.2013740943851 -1.27927540906748 1.85648265289182 -0.689085571079681 0.490769419523765 1 NA
"ITIH2" 4.35432942569727 -1.17927273967471 1.87200200616095 -0.629952711478728 0.5287255239617 1 NA
"ITIH3" 3.64425839927968 -0.563002314215729 1.23770833006217 -0.454874787978075 0.649199321983523 1 NA
"ITIH6" 4.71730331060385 0.934258981220099 1.52188099293703 0.61388438751515 0.539291727769946 1 NA
"ITK" 7.80566354549784 0.553725373504199 1.27975458273448 0.432680906929079 0.665246602535372 1 NA
"ITLN1" 0.445000029690232 2.65738686283066 4.61493656140731 0.575823053572009 0.564734789460838 1 NA
"ITPK1-AS1" 0.0198684454951598 0 6.91875675003683 0 1 1 NA
"ITPKB-IT1" 0.133573914202776 -0.750013334573255 6.91875675003683 -0.108402905560925 0.913676096415217 1 NA
"ITPRIPL1" 10.6164681075856 1.56822209650135 1.38053643147448 1.1359512583282 0.255976964053535 1 NA
"IVL" 0.134949751706664 0 6.91875675003683 0 1 1 NA
"IYD" 0.256838032577634 -0.750013334573257 6.91875675003683 -0.108402905560925 0.913676096415217 1 NA
"IZUMO1" 3.27785999121954 -0.723758882517855 1.67542857552325 -0.431984325140103 0.665752805700258 1 NA
"IZUMO2" 0.439557382284227 -1.44104572853141 6.40216425032724 -0.225087278642961 0.821911377244237 1 NA
"IZUMO3" 0.198114986435089 0.692647175164103 6.91875675003683 0.100111508496149 0.920255798776477 1 NA
"JARID2-AS1" 5.01512300121379 0.913728713051831 0.949267050530959 0.962562339586895 0.335767204632895 1 NA
"JMJD7-PLA2G4B" 11.6410002218232 0.541212909042513 0.904534400756608 0.598333140884204 0.549617667607061 1 NA
"JRKL-AS1" 0.213195758023035 2.34913544761539 6.8828672722061 0.341301866607468 0.732876342837875 1 NA
"KAAG1" 0.0651383036225596 -0.755368216906418 6.91585492394893 -0.109222681102036 0.913025871009942 1 NA
"KATNBL1P6" 0.16705908282862 -0.0286830797045784 6.91875675003683 -0.00414569853238817 0.9966922206223 1 NA
"KBTBD12" 5.46637017064722 0.223226209935943 1.06138643922822 0.210315679271596 0.833421298662388 1 NA
"KBTBD13" 0.126005942103223 0.692647175164103 6.91875675003683 0.100111508496149 0.920255798776477 1 NA
"KCNA10" 0.28374353969065 0.692647175164103 6.91875675003683 0.100111508496149 0.920255798776477 1 NA
"KCNA7" 3.52965084699701 -0.45585516897047 1.45980695439337 -0.312270857183239 0.754834686030867 1 NA
"KCNAB1-AS1" 0.0223039813230588 0 6.91875675003683 0 1 1 NA
"KCNAB1-AS2" 0.0861405427802318 -2.00931859832779 6.89548219406848 -0.291396387051251 0.770748177433881 1 NA
"KCNC4-AS1" 5.1515786209608 0.949458867560934 0.940286770077686 1.00975457464162 0.312612888443872 1 NA
"KCND3-IT1" 0.734840111282205 -0.750026012535069 3.75016718949324 -0.199998019991322 0.841482129657956 1 NA
"KCNE3" 1.50107675785036 0.3127156644015 2.41639771346463 0.129413987879143 0.897030080027928 1 NA
"KCNE4" 10.21302632928 0.35413889434856 0.828347998720331 0.427524295218495 0.668997493263265 1 NA
"KCNG4" 0.747740384752841 -2.28364138329621 2.86698027819012 -0.796531947104232 0.42572291435388 1 NA
"KCNJ1" 1.94663776985087 0.339366793668811 2.2310907944247 0.152108015736903 0.879101742132358 1 NA
"KCNJ15" 0.512395233687481 0 5.28684748510366 0 1 1 NA
"KCNJ18" 0 NA NA NA NA NA NA
"KCNK16" 1.01396078814284 -1.79935557922304 2.39902321420384 -0.750036751862025 0.453232570336084 1 NA
"KCNK17" 1.06950435900899 -3.78590990737387 2.31604967680355 -1.6346410637439 0.102124314064901 1 NA
"KCNK18" 4.37907781887928 -1.28972636759646 1.79322443270975 -0.719221946829909 0.472004179014755 1 NA
"KCNMB1" 11.3586630080312 -0.610797684717501 1.30744747833231 -0.467168046778133 0.640379652795251 1 NA
"KCNN4" 9.48835932150624 0.452148619101934 0.702732406935368 0.643415067584209 0.519954809029269 1 NA
"KCNQ1DN" 6.9570618977331 -0.515560570567814 1.30297566446613 -0.395679355054615 0.692341587433405 1 NA
"KCNQ5-AS1" 0 NA NA NA NA NA NA
"KCNQ5-IT1" 0.614320857436369 0.684278367712297 3.67965995847072 0.18596239202404 0.852474253660598 1 NA
"KCNU1" 0.493263650034125 -2.07047303403223 3.19466288212962 -0.648103762564147 0.516917840601592 1 NA
"KCNV2" 1.24625367196247 -0.408463636865329 2.00710927431834 -0.203508419841293 0.838737665299777 1 NA
"KCP" 11.6902661808889 0.763744155394318 1.00272646000496 0.761667499420069 0.446258477526873 1 NA
"KCTD14" 0.932103217044455 -0.656425373341447 2.19752189699851 -0.298711641616871 0.765160073669115 1 NA
"KDF1" 4.01658662124753 -2.01521256320482 1.40955280127116 -1.42968220941242 0.152808248590441 1 NA
"KDM4E" 0.361768574312832 -1.4013014706142 5.53481978916844 -0.25317924051593 0.800129707697124 1 NA
"KERA" 0.109544952989259 -1.47669749377916 6.91585494754649 -0.213523491307902 0.830918668162493 1 NA
"KHDC1L" 3.89777140179835 -0.0848464177580088 1.24123219336893 -0.068356604196448 0.945501765822238 1 NA
"KIAA0040" 2.62598224328304 -0.268657876656597 1.67360893769069 -0.160526076675535 0.872466681760166 1 NA
"KIAA0125" 0.112976257395063 0 6.91875675003683 0 1 1 NA
"KIAA1210" 3.04913215601335 -2.7788275694438 1.6628356004131 -1.67113788564153 0.0946944456789565 1 NA
"KIAA1755" 14.0751459199582 0.392017185788127 1.77399318468402 0.220980096864325 0.825107930306469 1 NA
"KIF25" 10.2230254776068 -1.30300332660972 0.953435469637982 -1.36664028988189 0.17173808206575 1 NA
"KIF25-AS1" 3.65161478612638 2.35465269704686 1.32755637946011 1.77367434896019 0.0761170317398079 1 NA
"KIF2B" 0.0623536413874162 0 6.91875675003683 0 1 1 NA
"KIF4B" 11.0534640288027 0.192167058621587 0.79560039399621 0.241537158693894 0.809138820358679 1 NA
"KIR2DL1" 0 NA NA NA NA NA NA
"KIR2DL2" 0 NA NA NA NA NA NA
"KIR2DL3" 0 NA NA NA NA NA NA
"KIR2DL4" 0 NA NA NA NA NA NA
"KIR2DL5A" 0 NA NA NA NA NA NA
"KIR2DL5B" 0 NA NA NA NA NA NA
"KIR2DS1" 0 NA NA NA NA NA NA
"KIR2DS2" 0 NA NA NA NA NA NA
"KIR2DS3" 0 NA NA NA NA NA NA
"KIR2DS4" 0 NA NA NA NA NA NA
"KIR2DS5" 0 NA NA NA NA NA NA
"KIR3DL1" 0.0327544020049138 0 6.91875675003683 0 1 1 NA
"KIR3DL2" 0.258814101452574 0 6.91875675003683 0 1 1 NA
"KIR3DL3" 0 NA NA NA NA NA NA
"KIR3DS1" 0 NA NA NA NA NA NA
"KIR3DX1" 0.0271574405714156 0 6.91875675003683 0 1 1 NA
"KIRREL3-AS2" 0.251530866266636 0 6.91875675003683 0 1 1 NA
"KLF1" 1.4853673129869 -3.63055427831299 1.94487632614748 -1.86672758031078 0.0619396401809687 1 NA
"KLF14" 1.36924040139628 -1.27410272970229 2.31059462381556 -0.551417681219358 0.581347382769085 1 NA
"KLF17" 0.316238552426697 -1.56277297177672 4.81842721888462 -0.324332588370707 0.745686250035933 1 NA
"KLHDC7A" 2.25503839460441 -0.511065073195717 2.21958768842944 -0.230252256245547 0.817895757879882 1 NA
"KLHDC7B" 1.41973789536521 -0.0390506982098878 2.33554143558312 -0.0167201907082149 0.986659839556296 1 NA
"KLHL33" 11.0040801696431 -1.88510901130939 0.865246304712531 -2.17869640244889 0.0293542291967481 1 NA
"KLHL34" 2.85109253967544 -1.91191637736201 1.57250322609371 -1.21584257865814 0.224044895478823 1 NA
"KLHL38" 0.57638229813163 -0.750024926408296 4.11824310385913 -0.18212254776933 0.855486554079272 1 NA
"KLK1" 0.985380958791774 -0.750028541052703 2.70580738721888 -0.277192140355418 0.781632574359022 1 NA
"KLK11" 0.0641888367476268 0.692647175164103 6.91875675003683 0.100111508496149 0.920255798776476 1 NA
"KLK12" 0 NA NA NA NA NA NA
"KLK13" 8.95681207779133 -0.0515275116362543 1.06233483936877 -0.0485040212621393 0.961314559712045 1 NA
"KLK15" 0.226088075512823 -0.0286830797045784 6.91875675003683 -0.00414569853238817 0.9966922206223 1 NA
"KLK2" 1.25952184146526 0 6.17898764300696 0 1 1 NA
"KLK3" 0.0526228475000736 0 6.91875675003683 0 1 1 NA
"KLK4" 1.08670866260183 -1.93746796980777 2.71402188339663 -0.713873377978442 0.47530548060458 1 NA
"KLK5" 0.173774160113463 0 6.91875675003683 0 1 1 NA
"KLK7" 0.199896423517662 0 6.91875675003683 0 1 1 NA
"KLK8" 0 NA NA NA NA NA NA
"KLK9" 0 NA NA NA NA NA NA
"KLKB1" 12.4167075505564 1.42186930403094 1.00044171317091 1.42124152293122 0.155246557152588 1 NA
"KLRB1" 0.546133970568299 -2.88941317309877 6.12039512720821 -0.472095855421799 0.636858370650297 1 NA
"KLRC1" 1.48204155819598 -2.89913595261119 1.95324319090893 -1.48426778913387 0.137737892048819 1 NA
"KLRC2" 4.96643603985973 -1.9605396658451 1.43632654815229 -1.36496792346223 0.172263131930971 1 NA
"KLRC4-KLRK1" 2.8731780142512 0.25206708905366 1.58345240622862 0.159188295184709 0.873520525361017 1 NA
"KLRD1" 10.4059271511317 0.396617543326332 0.624963577989126 0.634625052235017 0.525672985078563 1 NA
"KLRF1" 0.279730255306147 0 6.91875675003683 0 1 1 NA
"KLRF2" 0.0439121363250769 0 6.91875675003683 0 1 1 NA
"KLRG2" 3.10690297591503 -0.796660659409548 1.24941987468027 -0.637624449197604 0.523718176390375 1 NA
"KLRK1" 0.868873025847866 0.530478500891235 2.16683995721647 0.244816650682724 0.806598400791832 1 NA
"KNG1" 0.845694856247423 -2.13116202558865 2.9165988728355 -0.730701107182679 0.46496173914242 1 NA
"KPNA7" 0.943055869328554 -2.1602918263521 2.4967849606426 -0.865229429208074 0.386912875756719 1 NA
"KPRP" 0.0327544020049138 0 6.91875675003683 0 1 1 NA
"KRBOX1" 1.14334226139251 -1.03076937621 2.73480946173901 -0.376907199799784 0.706242570693112 1 NA
"KRT1" 0.0669119439691765 0 6.91875675003683 0 1 1 NA
"KRT12" 0.127862445397244 0 6.91875675003683 0 1 1 NA
"KRT13" 0 NA NA NA NA NA NA
"KRT14" 0.101558356863268 0 6.91875675003683 0 1 1 NA
"KRT15" 1.24773152543089 0.935654329709955 2.27302742941759 0.411633541065404 0.680608043456247 1 NA
"KRT16" 0.298096391063961 -0.028683110988458 6.75929003957167 -0.00424350942488564 0.996614179507887 1 NA
"KRT16P1" 0 NA NA NA NA NA NA
"KRT16P2" 0 NA NA NA NA NA NA
"KRT16P3" 0.0631448987947159 0 6.91875675003682 0 1 1 NA
"KRT17" 10.0475847595045 -0.0453265855144206 2.01008769431654 -0.0225495562420387 0.982009581869865 1 NA
"KRT19P2" 0.0838550699512226 0 6.91875675003683 0 1 1 NA
"KRT2" 0.0405750579796768 -0.750013334573258 6.91875675003683 -0.108402905560926 0.913676096415217 1 NA
"KRT20" 0.626187716490227 -1.05577839614353 2.64831018633401 -0.398661154419005 0.690142894282483 1 NA
"KRT23" 0.91293812472218 1.94755396782055 2.71831841666194 0.716455421808945 0.473710183933059 1 NA
"KRT24" 1.78684979002213 -3.96242591396251 1.77275059538739 -2.23518521120374 0.0254051919774307 1 NA
"KRT25" 0.039907068293154 -0.750013334573258 6.91875675003683 -0.108402905560926 0.913676096415217 1 NA
"KRT26" 0.07217306162667 -2.14298150989061 6.89086782478684 -0.310988625000495 0.755809269110198 1 NA
"KRT27" 0.114488178478544 0 6.91875675003683 0 1 1 NA
"KRT28" 0.180502995342427 1.96866590029164 6.89480773552835 0.28552875958343 0.775239074065114 1 NA
"KRT3" 0.136882668121597 -0.750013334573257 6.91875675003683 -0.108402905560925 0.913676096415217 1 NA
"KRT31" 0 NA NA NA NA NA NA
"KRT33A" 0 NA NA NA NA NA NA
"KRT33B" 0.16618063388108 -0.0286830797045745 6.91875675003683 -0.0041456985323876 0.9966922206223 1 NA
"KRT34" 0.147854136949134 0 6.91875675003683 0 1 1 NA
"KRT35" 0.0549932642970416 0 6.91875675003683 0 1 1 NA
"KRT36" 0 NA NA NA NA NA NA
"KRT37" 6.06011549030787 0.435424909311816 0.850023473552327 0.512250452910594 0.608475736797189 1 NA
"KRT38" 0.0643461700794153 0 6.91875675003683 0 1 1 NA
"KRT39" 0.181844851969318 0 6.91875675003683 0 1 1 NA
"KRT4" 0 NA NA NA NA NA NA
"KRT40" 2.87188514841336 -0.955675598327907 2.14066290372104 -0.446439089810307 0.655280101690962 1 NA
"KRT42P" 0.904638112926213 -0.728496148124321 1.92787196281747 -0.377875793711772 0.705522865346453 1 NA
"KRT5" 0.956032722341032 -0.837878766903355 4.05695494885939 -0.206528979854441 0.83637773001125 1 NA
"KRT6A" 0.429426003550545 0 6.91875675003683 0 1 1 NA
"KRT6B" 0.137865489581891 1.95597091976246 6.89526307902602 0.283668787883108 0.776664216205818 1 NA
"KRT6C" 0 NA NA NA NA NA NA
"KRT7" 1.70088619333268 0.147875435270871 1.85650869308863 0.0796524335282561 0.936513691732296 1 NA
"KRT71" 0 NA NA NA NA NA NA
"KRT72" 0.099451511746029 -0.750013334573256 6.91875675003683 -0.108402905560925 0.913676096415217 1 NA
"KRT73" 0.0327544020049138 0 6.91875675003683 0 1 1 NA
"KRT74" 0.0213933024287167 0 6.91875675003683 0 1 1 NA
"KRT75" 0.536355901744216 0 6.34593839962151 0 1 1 NA
"KRT76" 1.43189075224018 0.304087006523071 2.02894413145045 0.14987450950938 0.880863623000642 1 NA
"KRT77" 3.71866371565132 -0.853776507677927 1.23209172330129 -0.692948821529541 0.488341669640962 1 NA
"KRT78" 0.0876111068051344 0.692647175164102 6.91875675003683 0.100111508496149 0.920255798776477 1 NA
"KRT79" 0.50576676262217 0.667921134590984 3.14638342985865 0.212282180312967 0.831886896680169 1 NA
"KRT80" 1.9400742315553 2.53436608039715 2.33229176144769 1.08664195547475 0.277195075522969 1 NA
"KRT81" 0.520935275944544 0.523068333558667 3.66033293724592 0.142901845959464 0.886367700672335 1 NA
"KRT82" 0 NA NA NA NA NA NA
"KRT83" 0 NA NA NA NA NA NA
"KRT84" 0.333860538628209 0 6.91875675003683 0 1 1 NA
"KRT85" 0 NA NA NA NA NA NA
"KRT8P41" 0.0211374424640271 0 6.91875675003683 0 1 1 NA
"KRT9" 0.0631448987947159 0 6.91875675003682 0 1 1 NA
"KRTAP1-1" 0 NA NA NA NA NA NA
"KRTAP1-3" 0 NA NA NA NA NA NA
"KRTAP1-4" 0.04811537441778 -1.56625989074034 6.91368067544665 -0.226545014770899 0.820777552403131 1 NA
"KRTAP1-5" 0.0491157465611642 0 6.91875675003683 0 1 1 NA
"KRTAP10-1" 0 NA NA NA NA NA NA
"KRTAP10-10" 0.0212141386118623 0 6.91875675003683 0 1 1 NA
"KRTAP10-11" 0 NA NA NA NA NA NA
"KRTAP10-12" 0 NA NA NA NA NA NA
"KRTAP10-2" 0.108480752610445 2.70521999495654 6.87419915212622 0.393532386113632 0.693926308868577 1 NA
"KRTAP10-3" 0 NA NA NA NA NA NA
"KRTAP10-4" 0.0445428436151866 0 6.91875675003683 0 1 1 NA
"KRTAP10-5" 0 NA NA NA NA NA NA
"KRTAP10-6" 0.090944681320816 0 6.91875675003683 0 1 1 NA
"KRTAP10-7" 0.0198684454951598 0 6.91875675003683 0 1 1 NA
"KRTAP10-8" 0 NA NA NA NA NA NA
"KRTAP10-9" 0 NA NA NA NA NA NA
"KRTAP11-1" 0.0834792128164903 0 6.91875675003683 0 1 1 NA
"KRTAP12-1" 0.311034086822189 3.37323928472437 6.86270580343633 0.491531967323342 0.623050248058035 1 NA
"KRTAP12-2" 0.108724094442935 0 6.91875675003683 0 1 1 NA
"KRTAP12-3" 0 NA NA NA NA NA NA
"KRTAP12-4" 0.0463616685319488 -0.750013334573258 6.91875675003683 -0.108402905560925 0.913676096415217 1 NA
"KRTAP13-1" 0.0198684454951598 0 6.91875675003683 0 1 1 NA
"KRTAP13-2" 0 NA NA NA NA NA NA
"KRTAP13-3" 0.128299801503154 0 6.91875675003683 0 1 1 NA
"KRTAP13-4" 1.20696174386913 -0.0286835561980751 3.82705092432987 -0.00749495022805259 0.994019950916594 1 NA
"KRTAP15-1" 0.0600637241668221 0 6.91875675003683 0 1 1 NA
"KRTAP16-1" 0 NA NA NA NA NA NA
"KRTAP17-1" 0 NA NA NA NA NA NA
"KRTAP19-1" 0.103847304848349 0 6.91875675003683 0 1 1 NA
"KRTAP19-2" 0 NA NA NA NA NA NA
"KRTAP19-3" 0 NA NA NA NA NA NA
"KRTAP19-4" 0 NA NA NA NA NA NA
"KRTAP19-5" 0.15138966425475 -2.02431362186344 6.87461090819773 -0.294462282868914 0.76840468035559 1 NA
"KRTAP19-6" 0.0403046095618906 0 6.91875675003683 0 1 1 NA
"KRTAP19-7" 0.0213933024287167 0 6.91875675003683 0 1 1 NA
"KRTAP19-8" 0.163306025631451 -0.750013334573256 6.91875675003683 -0.108402905560925 0.913676096415217 1 NA
"KRTAP2-1" 0 NA NA NA NA NA NA
"KRTAP2-2" 0 NA NA NA NA NA NA
"KRTAP2-3" 0.379943114285704 0 6.91875675003683 0 1 1 NA
"KRTAP2-4" 0 NA NA NA NA NA NA
"KRTAP20-1" 0 NA NA NA NA NA NA
"KRTAP20-2" 0.0414402565429696 0 6.91875675003683 0 1 1 NA
"KRTAP20-3" 0 NA NA NA NA NA NA
"KRTAP20-4" 0 NA NA NA NA NA NA
"KRTAP21-1" 0 NA NA NA NA NA NA
"KRTAP21-2" 0.0955593130450183 0 6.91875675003683 0 1 1 NA
"KRTAP21-3" 0 NA NA NA NA NA NA
"KRTAP22-1" 0 NA NA NA NA NA NA
"KRTAP22-2" 0 NA NA NA NA NA NA
"KRTAP23-1" 0.0205364351816825 0 6.91875675003683 0 1 1 NA
"KRTAP24-1" 0.0222388622921277 0 6.91875675003683 0 1 1 NA
"KRTAP25-1" 0 NA NA NA NA NA NA
"KRTAP26-1" 0 NA NA NA NA NA NA
"KRTAP27-1" 0 NA NA NA NA NA NA
"KRTAP29-1" 0 NA NA NA NA NA NA
"KRTAP3-1" 0.0692248241238613 0 6.91875675003683 0 1 1 NA
"KRTAP3-2" 0.144460115560892 0 6.91875675003683 0 1 1 NA
"KRTAP3-3" 0.112632204387387 -0.750013334573257 6.91875675003683 -0.108402905560925 0.913676096415217 1 NA
"KRTAP4-1" 0.854917803118535 2.23848665491544 6.80166174210991 0.32910878837986 0.7420734617688 1 NA
"KRTAP4-11" 0.0641279592210818 0 6.91875675003683 0 1 1 NA
"KRTAP4-12" 0.121058565993225 -1.58597174860071 6.91298224092233 -0.229419329216895 0.818543014218565 1 NA
"KRTAP4-2" 0.0541477044336305 0 6.91875675003683 0 1 1 NA
"KRTAP4-3" 0 NA NA NA NA NA NA
"KRTAP4-4" 0 NA NA NA NA NA NA
"KRTAP4-5" 0.10352564058103 0 6.91875675003683 0 1 1 NA
"KRTAP4-6" 0 NA NA NA NA NA NA
"KRTAP4-7" 0.134056431223774 0 6.91875675003683 0 1 1 NA
"KRTAP4-8" 0.0637058804912521 0.692647175164103 6.91875675003683 0.100111508496149 0.920255798776477 1 NA
"KRTAP4-9" 0.0700037960006926 0.692647175164102 6.91875675003683 0.100111508496149 0.920255798776477 1 NA
"KRTAP5-1" 2.01131697136477 0.926652484903949 1.16225976143318 0.797285181551237 0.425285424489358 1 NA
"KRTAP5-10" 4.31365497525541 1.28451970764539 1.37635865322437 0.933273972329938 0.350678530070626 1 NA
"KRTAP5-11" 0.109793701084192 0 6.91875675003683 0 1 1 NA
"KRTAP5-3" 0.042607441040579 0 6.91875675003683 0 1 1 NA
"KRTAP5-4" 0.0424162787935737 0.692647175164102 6.91875675003683 0.100111508496149 0.920255798776477 1 NA
"KRTAP5-5" 0.616386139630882 0.0141917295072189 3.37581724073433 0.00420393892654327 0.996645751915951 1 NA
"KRTAP5-6" 4.58054818921384 -0.871248631710715 1.5036085933514 -0.579438449316643 0.562293366708758 1 NA
"KRTAP5-7" 11.965781610798 0.179552476347352 0.934530543554687 0.192131201688054 0.84763943477652 1 NA
"KRTAP5-8" 2.56805747256459 0.131569928393859 1.33932206939754 0.0982362132306551 0.921744727519376 1 NA
"KRTAP5-9" 5.81165128705788 -1.14939116533685 1.01220643837625 -1.13553038368405 0.256153158831347 1 NA
"KRTAP6-1" 0.0504287890620999 0 6.91875675003683 0 1 1 NA
"KRTAP6-2" 0 NA NA NA NA NA NA
"KRTAP6-3" 0 NA NA NA NA NA NA
"KRTAP7-1" 0.210451413642766 0.692647175164103 6.91875675003683 0.100111508496149 0.920255798776477 1 NA
"KRTAP8-1" 0.0446878645496608 -0.750013334573258 6.91875675003683 -0.108402905560925 0.913676096415217 1 NA
"KRTAP9-1" 0 NA NA NA NA NA NA
"KRTAP9-2" 0 NA NA NA NA NA NA
"KRTAP9-3" 0 NA NA NA NA NA NA
"KRTAP9-4" 0 NA NA NA NA NA NA
"KRTAP9-6" 0 NA NA NA NA NA NA
"KRTAP9-7" 0 NA NA NA NA NA NA
"KRTAP9-8" 0 NA NA NA NA NA NA
"KRTAP9-9" 0.110116766655945 0 6.91875675003683 0 1 1 NA
"KRTDAP" 0.431931084959543 0.692656010655238 4.7284732793008 0.146486184808823 0.883537595201314 1 NA
"KTI12" 0 NA NA NA NA NA NA
"KYNU" 6.52941789791099 -1.39223459768748 0.953971424032423 -1.45940912129477 0.144452537002935 1 NA
"LACRT" 0 NA NA NA NA NA NA
"LACTBL1" 0.139308136522682 0 6.91875675003683 0 1 1 NA
"LAD1" 5.53896187103987 -4.0148373249489 1.90804152594256 -2.10416663912259 0.0353639135163395 1 NA
"LAIR2" 0 NA NA NA NA NA NA
"LALBA" 0.388105966585545 -1.44449006611429 6.91664090472015 -0.208842715129034 0.834571024641586 1 NA
"LAMP3" 15.4390761697977 0.890931998764375 0.850320771286332 1.04775989114862 0.294749246122536 1 NA
"LAMP5-AS1" 6.45364856075462 -0.641143833327147 1.45789183035625 -0.439774625234353 0.660100347542035 1 NA
"LARGE-AS1" 0.0662317509262918 0 6.91875675003683 0 1 1 NA
"LARS2-AS1" 1.83395463673845 3.24174829022131 2.79028845120017 1.16179683459857 0.245318000152898 1 NA
"LAX1" 0.380782755051578 -1.40229584779453 4.78776688214746 -0.292891421473211 0.7696051461401 1 NA
"LBP" 2.52670828240317 2.31928995007892 1.75726453125593 1.31982971762441 0.186891877248718 1 NA
"LBX1-AS1" 11.7600544684693 1.34954723003757 1.02070158177664 1.32217609351456 0.186109519807272 1 NA
"LBX2" 1.55692663547388 -1.59701049052284 1.90150528622175 -0.839866447963476 0.400983271694775 1 NA
"LBX2-AS1" 6.3299469116757 0.703976858434107 0.820136862758077 0.858365097828514 0.39069089370352 1 NA
"LCE1A" 0 NA NA NA NA NA NA
"LCE1B" 0 NA NA NA NA NA NA
"LCE1C" 0 NA NA NA NA NA NA
"LCE1D" 0 NA NA NA NA NA NA
"LCE1E" 0 NA NA NA NA NA NA
"LCE1F" 0 NA NA NA NA NA NA
"LCE2A" 0 NA NA NA NA NA NA
"LCE2B" 0 NA NA NA NA NA NA
"LCE2C" 0.0400424827778814 0 6.91875675003683 0 1 1 NA
"LCE2D" 0 NA NA NA NA NA NA
"LCE3A" 0 NA NA NA NA NA NA
"LCE3B" 0 NA NA NA NA NA NA
"LCE3C" 0 NA NA NA NA NA NA
"LCE3D" 0 NA NA NA NA NA NA
"LCE3E" 0 NA NA NA NA NA NA
"LCE4A" 0 NA NA NA NA NA NA
"LCE5A" 0 NA NA NA NA NA NA
"LCE6A" 0 NA NA NA NA NA NA
"LCK" 4.25273882512751 2.77008173579613 1.58405594346877 1.74872721333957 0.0803381836850063 1 NA
"LCN1" 0.148023610797854 -0.750013334573256 6.91875675003682 -0.108402905560925 0.913676096415217 1 NA
"LCN10" 0.330719504901983 -2.91619994825147 6.61329730973372 -0.440960055426405 0.659241915153491 1 NA
"LCN15" 0.711843199073159 2.02104189389307 4.13129688017224 0.489202773974648 0.624698145836483 1 NA
"LCN2" 0.107022925865413 0 6.91875675003683 0 1 1 NA
"LCN6" 0.0481406275424672 0 6.91875675003683 0 1 1 NA
"LCN8" 0.0198684454951598 0 6.91875675003683 0 1 1 NA
"LCN9" 6.69597495484456 -0.0794171954068038 1.76970554965022 -0.0448759373685077 0.964206196715462 1 NA
"LCNL1" 8.09945159764371 -0.311677638380071 1.35105361697374 -0.230692279317683 0.817553871975386 1 NA
"LCP2" 1.74019467628531 2.76823156912161 2.00583254730941 1.38009106135747 0.167558609111708 1 NA
"LCT" 5.63485886308196 -0.189150723259033 1.04572796747553 -0.180879472618159 0.856462181552157 1 NA
"LDHAL6A" 1.372511578135 3.46906372122747 2.6525062775614 1.30784373653463 0.190926316196911 1 NA
"LDHAL6B" 4.38721389401102 -2.45965436239547 2.56617698299499 -0.95848976071978 0.337815852245825 1 NA
"LDHC" 0.206331399635882 -1.44449006076415 6.91664090488158 -0.208842714350642 0.834571025249255 1 NA
"LDLRAD1" 0.198098166552505 0 6.91875675003683 0 1 1 NA
"LDLRAD2" 7.69627770728375 -1.1004364080752 1.02037347490107 -1.07846434187433 0.280826586608625 1 NA
"LDLRAD4-AS1" 0 NA NA NA NA NA NA
"LECT2" 0.0248194190545009 -0.750013334573258 6.91875675003683 -0.108402905560925 0.913676096415217 1 NA
"LEF1-AS1" 6.6038009732617 0.220298953082926 1.65023437553891 0.13349555453963 0.893801479769106 1 NA
"LEFTY2" 3.85487719467902 -1.08733508934179 2.20578728061966 -0.492946486225242 0.62205039971591 1 NA
"LELP1" 0.0615003094532938 0 6.91875675003683 0 1 1 NA
"LENEP" 1.56807324354171 0.00893252592464171 2.3731486147685 0.00376399769869157 0.996996771440781 1 NA
"LEP" 0.1822019681937 -0.0286830797045764 6.91875675003683 -0.00414569853238788 0.9966922206223 1 NA
"LEUTX" 0.0214813132539546 0 6.91875675003683 0 1 1 NA
"LGALS12" 0.412198883382479 -2.09168071318502 4.68896733263086 -0.44608558021483 0.655535428476473 1 NA
"LGALS13" 0.0248194190545009 -0.750013334573258 6.91875675003683 -0.108402905560925 0.913676096415217 1 NA
"LGALS14" 0.515920025422291 0.692657950208213 4.09368981902552 0.16920137597848 0.865638247521874 1 NA
"LGALS16" 0 NA NA NA NA NA NA
"LGALS17A" 0.100456798758462 0 6.91875675003683 0 1 1 NA
"LGALS2" 0.461363475819852 1.66415205658685 3.64514599262396 0.456539205824485 0.648002284736724 1 NA
"LGALS7" 0.136363732051655 0 6.91875675003683 0 1 1 NA
"LGALS7B" 0.219351892859074 -0.750013334573258 6.91875675003683 -0.108402905560925 0.913676096415217 1 NA
"LGALS9B" 0.0210984394506731 0.692647175164102 6.91875675003683 0.100111508496149 0.920255798776477 1 NA
"LGALS9C" 0 NA NA NA NA NA NA
"LGR6" 2.89547031478199 0.329162611800647 1.7734692599942 0.185603787573811 0.852755483124906 1 NA
"LGSN" 3.17558661623916 -0.582377058446179 1.88012618574894 -0.30975424035924 0.756747852058063 1 NA
"LHB" 0.992004370569203 2.26035673204343 1.94267549499012 1.16352769048283 0.244615470072872 1 NA
"LHCGR" 1.15173108682787 -1.44346009972994 2.690365907256 -0.536529286160252 0.591592801199618 1 NA
"LHFPL3-AS1" 0.232884397726277 -0.750013334573254 6.91875675003683 -0.108402905560925 0.913676096415218 1 NA
"LHFPL3-AS2" 1.4487999844281 0.325086931311319 1.93129241637524 0.168326105645597 0.866326737530831 1 NA
"LHX3" 4.49199532214714 1.32862086464109 1.18242455816511 1.1236411282787 0.261165300826985 1 NA
"LILRA1" 0 NA NA NA NA NA NA
"LILRA2" 0.0244925044214033 0 6.91875675003683 0 1 1 NA
"LILRA3" 0.241593402282986 0.819350325478913 5.72151749310199 0.143205072162541 0.886128224105672 1 NA
"LILRA4" 0.039061556143142 0 6.91875675003683 0 1 1 NA
"LILRA5" 1.34566974712162 -1.10830256033569 1.56482372301517 -0.708260326089745 0.478783609740521 1 NA
"LILRA6" 0.925076110922371 -0.467576279963759 1.73997046394874 -0.26872656154325 0.788140110232268 1 NA
"LILRB1" 0 NA NA NA NA NA NA
"LILRB2" 0.348246509150533 2.46108925757779 5.47902594969106 0.449183719912217 0.65329913058557 1 NA
"LILRB3" 1.21800734546164 -2.7716632071644 1.76503095246882 -1.5703198877547 0.116340709658533 1 NA
"LILRB4" 0.0504287890620999 0 6.91875675003683 0 1 1 NA
"LILRB5" 0 NA NA NA NA NA NA
"LILRP2" 0.0327544020049138 0 6.91875675003683 0 1 1 NA
"LIM2" 2.7251953053221 -1.50643948914145 2.25477861884225 -0.668109709996699 0.504063564117583 1 NA
"LIMS3" 0 NA NA NA NA NA NA
"LIMS3-LOC440895" 0.385927765619339 -0.028683079704577 6.91875675003683 -0.00414569853238796 0.9966922206223 1 NA
"LIMS3L" 0 NA NA NA NA NA NA
"LINC-ROR" 3.51764944229173 -0.572431047685187 1.67673817973512 -0.341395606424145 0.732805782217493 1 NA
"LINC00028" 0.302588726191264 1.38898497954159 6.76687623526365 0.205262359063594 0.837367150996484 1 NA
"LINC00029" 0.139651572278242 0 6.91875675003683 0 1 1 NA
"LINC00035" 0.564701281305665 -1.2798439592431 2.98178174594936 -0.429221206743826 0.667762251400173 1 NA
"LINC00051" 0.143654915564812 0 6.91875675003683 0 1 1 NA
"LINC00052" 21.0798847158293 2.91882091058373 1.50540401951839 1.93889538804176 0.0525140776596629 1 NA
"LINC00092" 4.31583279009094 -0.866406374519659 1.39493205560062 -0.621110089943849 0.534527190926287 1 NA
"LINC00102" 0.0213933024287167 0 6.91875675003683 0 1 1 NA
"LINC00111" 0 NA NA NA NA NA NA
"LINC00112" 0 NA NA NA NA NA NA
"LINC00113" 0.0218680358661831 -0.750013334573257 6.91875675003683 -0.108402905560925 0.913676096415217 1 NA
"LINC00114" 0.0426954518658168 0 6.91875675003683 0 1 1 NA
"LINC00160" 0 NA NA NA NA NA NA
"LINC00161" 0 NA NA NA NA NA NA
"LINC00162" 0.235989618538846 -1.5662626610912 6.91368057654064 -0.226545418717465 0.820777238265914 1 NA
"LINC00163" 2.35875285351797 -1.26407828175455 1.79298179567535 -0.705014565570879 0.480801171790825 1 NA
"LINC00167" 11.3093736437437 -0.329496515140608 1.04330404457567 -0.315820222162198 0.752138968047413 1 NA
"LINC00184" 1.39049389941157 3.22215765407647 2.45528049974946 1.31233789964335 0.189406149888569 1 NA
"LINC00189" 0.322056116600056 2.42921869432693 6.86596491600998 0.353805870557611 0.723484373644885 1 NA
"LINC00200" 0.0902918118231856 -0.750013334573257 6.91875675003683 -0.108402905560925 0.913676096415217 1 NA
"LINC00202-2" 2.15876967613378 -2.92881182099596 1.82805259320872 -1.60214855517647 0.109122763028108 1 NA
"LINC00207" 1.54634496547194 -3.4260687456027 1.9620350864317 -1.74618118161872 0.0807794737283902 1 NA
"LINC00208" 0.0961747633196683 0 6.91875675003683 0 1 1 NA
"LINC00210" 0.0218680358661831 -0.750013334573257 6.91875675003683 -0.108402905560925 0.913676096415217 1 NA
"LINC00211" 0.209554484789904 0 6.91875675003683 0 1 1 NA
"LINC00221" 0 NA NA NA NA NA NA
"LINC00222" 2.23012671757728 -1.15074925776678 1.65885831926062 -0.69369954287578 0.487870652746069 1 NA
"LINC00226" 0 NA NA NA NA NA NA
"LINC00229" 5.14306207690188 -0.261402385863165 0.914960594434068 -0.285697971533791 0.775109458455365 1 NA
"LINC00238" 0.37651576496008 -2.07024835829147 4.70116496195354 -0.440369222319565 0.659669712485482 1 NA
"LINC00239" 6.62803015362509 1.71173670223198 1.24407844470276 1.37590737105083 0.168850312868314 1 NA
"LINC00244" 0 NA NA NA NA NA NA
"LINC00251" 0.156641863180293 -2.14297974727865 6.89086788283586 -0.310988366591166 0.755809465557969 1 NA
"LINC00254" 0 NA NA NA NA NA NA
"LINC00264" 0.363801284812456 0 6.91875675003683 0 1 1 NA
"LINC00266-3" 4.30088485473069 -0.159860291235118 1.35913723713369 -0.117618947423037 0.906369591284817 1 NA
"LINC00269" 9.61719384392708 -0.293828999877809 0.936106079400865 -0.313884298311436 0.753608916286384 1 NA
"LINC00272" 0.208685555148158 -0.750013334573256 6.91875675003683 -0.108402905560925 0.913676096415217 1 NA
"LINC00273" 0 NA NA NA NA NA NA
"LINC00276" 0.36034009777966 -2.77849801225631 4.68261869044357 -0.593364140011391 0.552937482316405 1 NA
"LINC00278" 0.0408723281334616 0 6.91875675003683 0 1 1 NA
"LINC00280" 0.0414874806548442 0 6.91875675003683 0 1 1 NA
"LINC00284" 3.35698218780005 -0.0566789401112886 1.43818177601161 -0.039410136504769 0.968563398426984 1 NA
"LINC00290" 0.523229662537687 -0.750020068807138 5.46924907389402 -0.13713401212374 0.890924868634943 1 NA
"LINC00293" 0 NA NA NA NA NA NA
"LINC00297" 0.379495722143195 -0.0286830797045771 6.91875675003683 -0.00414569853238797 0.9966922206223 1 NA
"LINC00298" 2.94144546814601 1.35447324815479 1.40035589591534 0.967235009404121 0.333426564478407 1 NA
"LINC00299" 1.72319751106539 -1.66269719226644 1.57633471365481 -1.0547868913014 0.291522801205662 1 NA
"LINC00301" 0 NA NA NA NA NA NA
"LINC00303" 0.839177325616218 3.18888334942274 2.44315825468811 1.30522995933795 0.19181455553987 1 NA
"LINC00305" 3.84371591525498 -3.39618913578349 1.89316684927975 -1.79391960992533 0.0728260009790322 1 NA
"LINC00307" 0 NA NA NA NA NA NA
"LINC00308" 0 NA NA NA NA NA NA
"LINC00309" 0.043791802477362 0 6.91875675003683 0 1 1 NA
"LINC00310" 12.5377542980685 0.998393921090281 0.90606775818396 1.10189763632178 0.270506176320178 1 NA
"LINC00311" 4.55445355690478 -0.258399105306036 0.998067078873084 -0.25889953769219 0.795712754895784 1 NA
"LINC00314" 0.265418807532152 0 6.91875675003683 0 1 1 NA
"LINC00316" 0 NA NA NA NA NA NA
"LINC00317" 0.0200386227979942 -0.750013334573258 6.91875675003683 -0.108402905560926 0.913676096415217 1 NA
"LINC00319" 1.22728004733767 -1.3865000578721 2.17287250893297 -0.638095448385493 0.523411549289389 1 NA
"LINC00320" 0.381343752788646 -0.0286833230948478 5.55871114339057 -0.0051600672089164 0.995882880311915 1 NA
"LINC00322" 0.0587272150855119 0 6.91875675003683 0 1 1 NA
"LINC00323" 0.36331830041727 -0.750022672029386 4.79283137261627 -0.156488433186826 0.875648035902682 1 NA
"LINC00326" 11.0912803111134 0.428256596566725 1.16281487288284 0.368293015985422 0.712654759562905 1 NA
"LINC00330" 0.57552823194361 -2.76279815452824 2.93126801063437 -0.942526628239065 0.345923084643892 1 NA
"LINC00331" 0 NA NA NA NA NA NA
"LINC00332" 0 NA NA NA NA NA NA
"LINC00333" 0.872600882647581 -3.06616335365152 3.42647240959769 -0.894845481628006 0.370869693644373 1 NA
"LINC00336" 0.172664568331276 0 6.91875675003683 0 1 1 NA
"LINC00337" 10.8784111044135 1.38287140658431 0.721353897196783 1.91704988627388 0.0552315942895447 1 NA
"LINC00343" 0.160801902008384 0.692647175164105 6.91875675003683 0.10011150849615 0.920255798776476 1 NA
"LINC00347" 2.33186039457642 0.237718969963727 1.71276713897023 0.138792346347006 0.88961424217825 1 NA
"LINC00351" 0 NA NA NA NA NA NA
"LINC00353" 0 NA NA NA NA NA NA
"LINC00358" 0.657902900439617 -0.750024828058162 4.14996118863087 -0.180730564447906 0.85657906686571 1 NA
"LINC00359" 1.17665902452347 0.272513945858867 1.92503894188598 0.141562822408092 0.887425334538214 1 NA
"LINC00366" 0.357296632117527 1.40480020810258 6.62248307989509 0.212125903706323 0.832008811295492 1 NA
"LINC00367" 0.356230750459783 3.54860980835096 6.45817014627394 0.549476047855187 0.582678797682821 1 NA
"LINC00368" 1.79788795420022 0.085008820054243 1.7092043192725 0.0497359028968672 0.96033284547728 1 NA
"LINC00371" 2.86682670696833 0.486555936713479 1.10226716805684 0.441413797683204 0.65891345517189 1 NA
"LINC00378" 0.952734532917109 3.38062998106981 6.86260509481813 0.492616132556205 0.622283846872035 1 NA
"LINC00379" 0.156782062467731 0 6.91875675003683 0 1 1 NA
"LINC00380" 0.200949838684438 -0.0286830797045784 6.91875675003683 -0.00414569853238817 0.9966922206223 1 NA
"LINC00381" 1.13243282057702 -1.07282602226301 2.08726110591568 -0.513987454287548 0.607260762035328 1 NA
"LINC00382" 0.405468497629661 0.692647175164103 6.91875675003683 0.100111508496149 0.920255798776476 1 NA
"LINC00392" 0 NA NA NA NA NA NA
"LINC00395" 0.138345273663248 -1.50259336248538 6.91523471864914 -0.217287398565541 0.827984376995526 1 NA
"LINC00397" 0.278996568669299 0 6.91875675003683 0 1 1 NA
"LINC00398" 0.506185818909163 1.40517780593927 4.65607650519614 0.301794398002503 0.762808801626825 1 NA
"LINC00408" 0.165200969233791 0 6.91875675003683 0 1 1 NA
"LINC00410" 0.729918104978509 0 6.91875675003683 0 1 1 NA
"LINC00411" 0 NA NA NA NA NA NA
"LINC00412" 12.7454146278025 0.741018402322205 0.985995369374838 0.751543491316842 0.452325636956107 1 NA
"LINC00417" 0 NA NA NA NA NA NA
"LINC00421" 0.184156122073748 -1.40029573644452 6.91745185489051 -0.202429415602587 0.839581034062815 1 NA
"LINC00423" 0.231497569629175 1.94372810195767 5.78396736166897 0.3360544727204 0.736829789342305 1 NA
"LINC00424" 0 NA NA NA NA NA NA
"LINC00426" 0.593204087124651 -0.122749915357793 3.26005661989206 -0.0376526943148174 0.969964593694224 1 NA
"LINC00433" 0.0651785970057301 0 6.91875675003683 0 1 1 NA
"LINC00442" 0 NA NA NA NA NA NA
"LINC00443" 0.628660889890361 -1.83898724398995 3.7091557573213 -0.495796716101791 0.62003784201524 1 NA
"LINC00446" 0 NA NA NA NA NA NA
"LINC00448" 0.0834915150472667 0 6.91875675003683 0 1 1 NA
"LINC00452" 0.465436135878679 0 6.91875675003683 0 1 1 NA
"LINC00457" 0.182133613046456 0.692647175164104 6.91875675003683 0.10011150849615 0.920255798776476 1 NA
"LINC00458" 0.910551668577945 0.692648841489555 6.56186400100616 0.105556720069686 0.915934065213143 1 NA
"LINC00460" 0 NA NA NA NA NA NA
"LINC00462" 1.69323993172179 1.96322457755054 1.9721381891767 0.99548022969431 0.319502755093391 1 NA
"LINC00466" 2.70573839807673 -1.47580385258073 1.70258005049107 -0.866804384413567 0.386049199418591 1 NA
"LINC00469" 0.169559002147629 0 6.91875675003683 0 1 1 NA
"LINC00474" 0.0802419753412514 0 6.91875675003683 0 1 1 NA
"LINC00475" 1.12143880142967 -0.905345035547142 2.33522125538892 -0.387691330514359 0.698244472232241 1 NA
"LINC00477" 0.0223039813230588 0 6.91875675003683 0 1 1 NA
"LINC00479" 0.310466655027347 0.692647175164103 6.91875675003683 0.100111508496149 0.920255798776477 1 NA
"LINC00482" 5.12664754210659 -0.159136614939672 1.10078773043045 -0.1445661234591 0.88505344575764 1 NA
"LINC00483" 0.0839546191029583 0 6.91875675003683 0 1 1 NA
"LINC00486" 4.3007835276231 -0.266580209034302 1.32306374647028 -0.201487048334212 0.840317755703355 1 NA
"LINC00488" 13.4351066852319 1.27933096663562 0.696315610717409 1.83728606244737 0.0661676763374669 1 NA
"LINC00489" 0 NA NA NA NA NA NA
"LINC00492" 0.179353936795344 0.692647175164103 6.91875675003683 0.100111508496149 0.920255798776477 1 NA
"LINC00499" 0.065687703716043 0 6.91875675003683 0 1 1 NA
"LINC00501" 1.74603060828193 -3.49906020183189 1.63485240188266 -2.14029119558588 0.0323312410728606 1 NA
"LINC00502" 2.77933751356232 0.551793066371939 1.55913883071852 0.353908872962677 0.723407177195365 1 NA
"LINC00507" 0.649984517049325 -1.72834703852534 2.6057711074516 -0.663276614581714 0.507153411031563 1 NA
"LINC00511" 0.769210639605411 -0.0286836907895549 2.29388468733786 -0.0125044170475908 0.990023178693269 1 NA
"LINC00514" 1.94971247919919 -2.51188753600057 2.44673775611056 -1.02662720176173 0.304596040243972 1 NA
"LINC00518" 0.760466062933346 0 5.23134794013207 0 1 1 NA
"LINC00520" 0.54200654396233 -0.750024690986319 4.19376694289803 -0.178842720923359 0.858061199575387 1 NA
"LINC00521" 0.0730928687344714 0 6.91875675003683 0 1 1 NA
"LINC00523" 0.313162526192343 0.017275093091096 6.67600144624065 0.00258764070532427 0.997935363736411 1 NA
"LINC00525" 0 NA NA NA NA NA NA
"LINC00528" 5.48790426677938 0.427710478165521 1.01292861947854 0.422251351122557 0.672841563356554 1 NA
"LINC00534" 0.704673618132459 1.95189972195484 2.36786770573141 0.824328030333059 0.40975319585905 1 NA
"LINC00536" 0.310302596209042 -0.755355488994159 6.71016921122125 -0.112568769164718 0.910372446226635 1 NA
"LINC00538" 0.353263831256186 -0.750013334573258 6.91875675003683 -0.108402905560925 0.913676096415217 1 NA
"LINC00539" 7.41280015724771 -0.833575816922226 0.959531737746408 -0.868731886742999 0.384993796216977 1 NA
"LINC00544" 0.186234827629187 0 6.91875675003683 0 1 1 NA
"LINC00545" 1.2277213971202 -3.46475632092905 2.18793737031281 -1.58357198333958 0.113291153732812 1 NA
"LINC00547" 0.0744456957006626 0 6.91875675003683 0 1 1 NA
"LINC00548" 0.777286104625489 -0.125356149824695 5.02061902135491 -0.0249682657241069 0.98008027599699 1 NA
"LINC00550" 0.0739969139673418 2.14847871389613 6.88877467935241 0.311881112955504 0.755130876768019 1 NA
"LINC00551" 0.927096844189613 -1.7790272473755 2.21247809244901 -0.804088073661456 0.421346111855968 1 NA
"LINC00554" 0.0216961505220889 0.692647175164103 6.91875675003683 0.100111508496149 0.920255798776477 1 NA
"LINC00558" 0.300564409102142 0 4.79860895982719 0 1 1 NA
"LINC00559" 0.136481365814037 0 6.91875675003683 0 1 1 NA
"LINC00563" 0.205586504320727 0.692647175164102 6.91875675003683 0.100111508496149 0.920255798776477 1 NA
"LINC00570" 0.54028522712646 0.692650166885198 6.26348657892439 0.110585399706268 0.911945125813368 1 NA
"LINC00572" 0.041938667071876 0.692647175164103 6.91875675003683 0.100111508496149 0.920255798776477 1 NA
"LINC00575" 3.76171487289325 0.709743746190907 1.82810680840326 0.388239758710174 0.697838613006089 1 NA
"LINC00578" 6.90597504155438 -1.33536054030394 1.08039683072965 -1.2359907973833 0.21646198439714 1 NA
"LINC00582" 0.0448580418524952 -1.44449018320221 6.91664090191908 -0.208842732142047 0.834571011359987 1 NA
"LINC00583" 0 NA NA NA NA NA NA
"LINC00587" 0.846306690993875 -2.02571664144695 2.46877094221491 -0.820536489152588 0.411910336619841 1 NA
"LINC00588" 0 NA NA NA NA NA NA
"LINC00589" 2.35772214072739 -0.0315031941505639 1.40839223538509 -0.0223681964150775 0.982154249585669 1 NA
"LINC00592" 0.0204361640667308 0 6.91875675003683 0 1 1 NA
"LINC00593" 2.78485512464122 -1.31222499630347 1.49921666553562 -0.875273752266258 0.381424972200149 1 NA
"LINC00598" 6.66554105325751 0.505466357788614 0.988025423689812 0.511592460749577 0.608936263049787 1 NA
"LINC00601" 0.345378289811214 -2.88076161567668 6.60133643806311 -0.436390667663337 0.662553308778823 1 NA
"LINC00602" 0.731078603429345 -1.37625214499014 2.37740924298004 -0.578887353556778 0.562665183929955 1 NA
"LINC00603" 0.0210984394506731 0.692647175164102 6.91875675003683 0.100111508496149 0.920255798776477 1 NA
"LINC00605" 2.31149702088787 -2.14481972899351 2.07312999886433 -1.03458043160267 0.300864896527265 1 NA
"LINC00606" 1.03238626295422 -0.615364965424707 2.0046509785104 -0.306968630460534 0.758867249474835 1 NA
"LINC00607" 5.97586071581368 0.825964829558059 1.04460249538491 0.790697737375894 0.429120396743048 1 NA
"LINC00608" 0.0403183467784552 0 6.91875675003683 0 1 1 NA
"LINC00609" 1.50628620941363 0.464594417557144 2.2605691765289 0.205520991076473 0.837165099615512 1 NA
"LINC00612" 0.619006637408606 -0.430143223999173 2.7117801735016 -0.158620240756369 0.873968080877738 1 NA
"LINC00615" 0.0240436908299171 0 6.91875675003683 0 1 1 NA
"LINC00616" 11.5479861483212 0.505403606700414 1.34555632763561 0.375609401345911 0.707207300475214 1 NA
"LINC00618" 11.3844570136553 0.610173749778531 0.82865937929683 0.736338434129959 0.461524761763052 1 NA
"LINC00619" 0.173569204176711 3.38304934216468 6.86257342616353 0.492970950120084 0.62203311361351 1 NA
"LINC00620" 3.94498533980081 1.15594083743688 2.3735985060359 0.486999311171373 0.626258819094452 1 NA
"LINC00624" 9.79017164464428 0.435533395319446 0.966117396419034 0.450807942113219 0.65212797669813 1 NA
"LINC00626" 1.85910040340394 -3.9613698153166 2.2606972269713 -1.75227791145819 0.0797260322850187 1 NA
"LINC00628" 0.31579609983998 3.69148185426902 6.85883772880462 0.538208075511999 0.590433405496323 1 NA
"LINC00633" 0.303127915282194 -0.750013334573259 6.91875675003683 -0.108402905560926 0.913676096415217 1 NA
"LINC00636" 1.52328443895286 -0.402277295177555 1.89752434112829 -0.212001125075611 0.83210615658979 1 NA
"LINC00637" 0.977162819691756 2.70878033030901 2.72589219506979 0.993722471933508 0.320357999256203 1 NA
"LINC00639" 6.65807786325286 0.437496798106235 1.42416488355616 0.307195327702364 0.758694701663487 1 NA
"LINC00640" 1.1627637158084 -2.52038472471037 1.93901979289983 -1.29982413482283 0.193661251597278 1 NA
"LINC00642" 0.753573895181628 0.0566684157703604 2.57046872705243 0.0220459463964544 0.982411304507485 1 NA
"LINC00644" 0 NA NA NA NA NA NA
"LINC00656" 0.0409725992484133 0 6.91875675003683 0 1 1 NA
"LINC00658" 2.14085560145234 1.30038971200931 1.38933258614302 0.935981582077024 0.349282670644981 1 NA
"LINC00659" 0.7909537200745 -0.822414966080693 3.05255403444173 -0.269418643143233 0.787607541233738 1 NA
"LINC00661" 0.0195982185069705 0 6.91875675003683 0 1 1 NA
"LINC00668" 0.339543429872338 0.676199608190525 4.82806993343003 0.140055885170273 0.888615835493336 1 NA
"LINC00670" 0.519453289670318 -1.85234348903115 3.47168120884217 -0.533558059511149 0.593647331791903 1 NA
"LINC00671" 0.327096061170217 1.28875283300383 4.13234914133976 0.311869299743148 0.755139854920926 1 NA
"LINC00675" 3.58173866521103 -0.209601260786025 2.46316349602821 -0.0850943354446434 0.932186393634696 1 NA
"LINC00676" 0 NA NA NA NA NA NA
"LINC00678" 0.807141520027305 1.41696225388846 3.78026704725871 0.374831258261497 0.707785965574607 1 NA
"LINC00681" 0.0214022318901934 0.692647175164102 6.91875675003683 0.100111508496149 0.920255798776477 1 NA
"LINC00683" 10.1783306223645 0.379957304994624 0.998237269623339 0.380628249973066 0.703479116016103 1 NA
"LINC00684" 0.268123318343935 1.39751260288959 4.87817948757795 0.286482407309589 0.774508666008858 1 NA
"LINC00685" 0.0198684454951598 0 6.91875675003683 0 1 1 NA
"LINC00687" 0 NA NA NA NA NA NA
"LINC00690" 0 NA NA NA NA NA NA
"LINC00691" 0.54643987118651 -1.84193273240808 3.45385672830668 -0.533297376614437 0.593827743371436 1 NA
"LINC00692" 0 NA NA NA NA NA NA
"LINC00696" 2.08573324064087 1.47048483093977 1.51981469619215 0.967542184336041 0.33327306369133 1 NA
"LINC00698" 10.7917675141415 0.705826597605377 1.07889663834108 0.654211508797231 0.512975547897543 1 NA
"LINC00700" 4.7052516570731 -1.06623412899498 1.31637565940798 -0.809977092310033 0.417953341780548 1 NA
"LINC00701" 5.62885073775817 -1.04282721949176 1.34812853947478 -0.773536935801415 0.439204678232924 1 NA
"LINC00702" 0.591154947455349 -2.87823062775717 4.13745837293407 -0.695651863614057 0.486646877939042 1 NA
"LINC00704" 0.346391861809357 -0.0286833224004948 5.56306412717865 -0.00515602943715153 0.995886101944809 1 NA
"LINC00705" 0 NA NA NA NA NA NA
"LINC00706" 0.0222388622921277 0 6.91875675003683 0 1 1 NA
"LINC00707" 2.62624851642661 -0.478876527362347 1.59456224595351 -0.300318490907195 0.763934230129142 1 NA
"LINC00708" 0 NA NA NA NA NA NA
"LINC00709" 0 NA NA NA NA NA NA
"LINC00710" 0 NA NA NA NA NA NA
"LINC00836" 0.87476656946611 -1.62574384208553 2.4516310295966 -0.663127453707027 0.507248929116171 1 NA
"LINC00837" 0 NA NA NA NA NA NA
"LINC00838" 0.666438494962282 -2.00973745642197 6.15185805528437 -0.326687878420021 0.743903969279839 1 NA
"LINC00839" 105.707602307012 -5.06529344392073 1.31932737600813 -3.83929988570898 0.000123385649503692 0.0642181177116883 NA
"LINC00840" 0.196812322795648 -3.59319557554879 6.86064942556107 -0.523739860859445 0.600459487092382 1 NA
"LINC00841" 0 NA NA NA NA NA NA
"LINC00844" 2.86860291027935 1.11634549185899 2.02868899682006 0.550279265875078 0.582127843257177 1 NA
"LINC00845" 4.44188795740092 -0.449220748428901 1.06441942958455 -0.422033585580295 0.673000503154898 1 NA
"LINC00850" 0.0422178918760928 0 6.91875675003683 0 1 1 NA
"LINC00851" 0.281769738884365 0 6.91875675003683 0 1 1 NA
"LINC00853" 5.38187449683156 0.347899529695929 1.25036360710794 0.278238688104984 0.780829138103671 1 NA
"LINC00854" 3.35293946513059 0.0160645368954258 1.23458330256327 0.0130121125581986 0.989618129255079 1 NA
"LINC00857" 2.93608044867416 1.16744367774528 1.80990147782163 0.645031617494668 0.518906696537657 1 NA
"LINC00861" 0.438708543690884 0.692647175164102 6.91875675003683 0.100111508496149 0.920255798776477 1 NA
"LINC00862" 0.903724216878677 -2.56554889000758 2.85223127986334 -0.899488378842303 0.368392583062977 1 NA
"LINC00864" 1.84170622206864 0.8261037164549 1.62152696437623 0.509460363351211 0.610429574476305 1 NA
"LINC00865" 2.0046624313595 -3.43769815931059 2.64595308142727 -1.29922869133274 0.193865457885112 1 NA
"LINC00866" 5.3540197778783 -0.741451030895365 1.09460126419132 -0.677370888515407 0.498170664059388 1 NA
"LINC00870" 0.557125327369735 -1.56712461244845 4.63254181490138 -0.338286123485711 0.735147579815896 1 NA
"LINC00871" 1.56962035331611 -0.485237005531111 2.22636951052683 -0.217949897012509 0.827468149316979 1 NA
"LINC00879" 0 NA NA NA NA NA NA
"LINC00881" 0.523916322908901 0 4.17053760132106 0 1 1 NA
"LINC00885" 0.371717726126441 0 6.91875675003683 0 1 1 NA
"LINC00887" 0.658579387732235 -0.121440676643575 3.01611790704879 -0.0402639022697895 0.967882732244101 1 NA
"LINC00891" 0 NA NA NA NA NA NA
"LINC00892" 0.0741994033738566 0 6.91875675003683 0 1 1 NA
"LINC00895" 0 NA NA NA NA NA NA
"LINC00896" 0.916145026363424 0.779799666351801 2.64846364259678 0.294434725782083 0.768425734942129 1 NA
"LINC00898" 0.0869110359000211 0.692647175164103 6.91875675003683 0.100111508496149 0.920255798776476 1 NA
"LINC00899" 1.23012149561032 -2.84483259388386 2.690863401619 -1.05721925244225 0.29041153523412 1 NA
"LINC00904" 2.4320766807097 -3.02896695715759 1.84291016049477 -1.6435781960985 0.10026336083956 1 NA
"LINC00905" 0 NA NA NA NA NA NA
"LINC00906" 0.370460429220301 -1.72698504971207 3.62107478862196 -0.476926092534337 0.633414751076211 1 NA
"LINC00908" 14.268533875717 0.673451616172015 1.50553061798739 0.447318445819648 0.65464515049638 1 NA
"LINC00911" 0.150238131595832 2.36422109958016 6.88245527669229 0.343514197264265 0.731211662038719 1 NA
"LINC00917" 0 NA NA NA NA NA NA
"LINC00919" 0.494515818977923 -0.750020437224386 5.37869029813957 -0.139442949054681 0.889100135419389 1 NA
"LINC00921" 10.1080263638961 0.575935087986889 1.02857606428787 0.559934367504104 0.575524205893372 1 NA
"LINC00922" 9.01575325330437 1.211464174297 1.44629436304641 0.837633199195516 0.402236741217254 1 NA
"LINC00923" 4.92383168528511 -0.68735568084511 0.910357653137091 -0.755039163428223 0.450225483998746 1 NA
"LINC00927" 0.459548759567872 -0.68234998958315 4.1172002452667 -0.165731552738443 0.868368213930584 1 NA
"LINC00928" 1.85977373046624 -0.0537418998267137 2.44018712480344 -0.0220236797745758 0.98242906638879 1 NA
"LINC00929" 0.156517001267434 -0.750013334573256 6.91875675003683 -0.108402905560925 0.913676096415217 1 NA
"LINC00930" 2.20998573629842 2.07693543007594 1.95718353688048 1.06118582694923 0.288605459127899 1 NA
"LINC00933" 7.24294057834937 1.25259757837688 0.893855225204245 1.40134279361701 0.161111590143104 1 NA
"LINC00934" 5.74436383182523 0.354074150723981 1.11877861837803 0.316482765140174 0.751636104842043 1 NA
"LINC00935" 0.217388662583864 0 6.91875675003683 0 1 1 NA
"LINC00939" 0.123806221697339 0 6.91875675003683 0 1 1 NA
"LINC00940" 4.23396275258286 1.29238359791891 1.15901161547299 1.11507389629697 0.264818756545718 1 NA
"LINC00941" 2.96761675867299 -0.866429927459079 1.31819986108554 -0.657282672405666 0.510999175947843 1 NA
"LINC00942" 7.62903125035707 0.0965199977778513 0.869114798885649 0.111055522126198 0.911572318693978 1 NA
"LINC00943" 0.957531164424037 4.07749188095972 2.7754335685595 1.46913690428412 0.141795659804646 1 NA
"LINC00944" 0.185953524914848 0 6.91875675003683 0 1 1 NA
"LINC00945" 1.07711997660015 0.345658875597295 3.2304733607983 0.106999450851958 0.914789415411426 1 NA
"LINC00954" 5.28301924799734 1.18837058412484 1.44065849433217 0.824880142518242 0.409439641119304 1 NA
"LINC00955" 0.0982632060147415 0 6.91875675003683 0 1 1 NA
"LINC00958" 4.08076632561852 0.438769529325685 1.7356053875098 0.252804890145691 0.800418988637233 1 NA
"LINC00961" 4.98461193268532 1.13607938743242 1.05451425502041 1.07734853466768 0.281324587011015 1 NA
"LINC00964" 3.57199644687334 -0.425670279602258 1.25928982480672 -0.338024076123693 0.735345044443496 1 NA
"LINC00967" 1.44485443516823 -1.83044719627916 2.83668275928847 -0.645277372059148 0.518747453779722 1 NA
"LINC00968" 1.24645880536707 0.692658713144289 3.81515743459103 0.181554424691399 0.855932418135352 1 NA
"LINC00970" 0.784559480104949 -2.8163541176797 2.49274778577187 -1.12981912320008 0.258552448525878 1 NA
"LINC00971" 5.4378058647242 0.0515658236632716 0.981439725284937 0.0525409990392439 0.95809762792196 1 NA
"LINC00974" 0.0888824400762855 0 6.91875675003683 0 1 1 NA
"LINC00977" 0.102799206473737 0 6.91875675003683 0 1 1 NA
"LINC00989" 1.87635517901651 1.79186650776307 1.985419712723 0.90251270110818 0.366784577530804 1 NA
"LINC00992" 5.31096706168574 0.279817954163013 1.11231463618502 0.251563671878601 0.801378341332429 1 NA
"LINC00993" 0.0800849655557628 0 6.91875675003682 0 1 1 NA
"LINC00994" 12.5913366073219 0.693951488325024 0.982236619017218 0.706501340806618 0.479876419193778 1 NA
"LINC00996" 0.826186724967718 -1.56504639430885 4.48051625092395 -0.349300461522958 0.726863752001684 1 NA
"LINC01005" 0 NA NA NA NA NA NA
"LINC01007" 0.142353850572189 0 6.91875675003683 0 1 1 NA
"LINC01010" 0.850450264518144 -1.32424225058343 2.22782407814972 -0.594410601614136 0.552237519395637 1 NA
"LINC01015" 0 NA NA NA NA NA NA
"LINC01016" 0.836557110391696 0.880451550188069 2.65366750758831 0.331786686791156 0.740050337792791 1 NA
"LINC01019" 1.31698965760866 -1.06689351410963 1.95601488845724 -0.545442430119293 0.585449265070334 1 NA
"LINC01020" 0.0200212413889407 0 6.91875675003683 0 1 1 NA
"LINC01028" 0.402247976650754 -3.00851359825475 6.86937982698574 -0.437960001343363 0.661415278947191 1 NA
"LINC01029" 0.314223327124174 0.684005823597313 4.1947740660486 0.163061421861424 0.870470074093727 1 NA
"LINC01030" 1.04415139728881 3.69400153543478 2.630712534818 1.40418289210392 0.160264394895284 1 NA
"LINC01049" 0.0949147868193682 0 6.91875675003683 0 1 1 NA
"LINC01056" 0.0605222990072582 0 6.91875675003683 0 1 1 NA
"LINC01060" 0.580515506511222 -3.01327587268165 4.57988416134646 -0.657937136950593 0.510578526148699 1 NA
"LINC01069" 0.162775714097993 0.692647175164104 6.91875675003683 0.10011150849615 0.920255798776476 1 NA
"LINC01070" 0.150649863954359 0 6.91875675003683 0 1 1 NA
"LINC01080" 0.923105909330223 -1.27445291055923 3.11930617939664 -0.40856935397273 0.682855724494117 1 NA
"LINC01081" 0.27739690042915 0 6.91875675003683 0 1 1 NA
"LINC01082" 0.122593259825374 0 6.91875675003683 0 1 1 NA
"LINC01085" 3.41309966845897 0.793765023382821 1.23522425761839 0.642608027236495 0.520478473088599 1 NA
"LINC01087" 29.4032062564371 3.10279441899985 1.99002948643312 1.55917007268129 0.118956132115523 1 NA
"LINC01093" 0.072934793472281 -2.15769796681357 6.89038522515477 -0.313146202470139 0.754169588476392 1 NA
"LINC01094" 1.61550031420054 -0.770033329965754 1.29356100301038 -0.595281805940136 0.551655115514432 1 NA
"LINC01095" 0.0267473251137505 0 6.91875675003683 0 1 1 NA
"LINC01096" 0.893940067758543 -0.72891100779029 2.72211607967289 -0.267773668152271 0.788873540540786 1 NA
"LINC01097" 0.0534946502275009 0 6.91875675003683 0 1 1 NA
"LINC01099" 0.557695859727007 -0.494026285636903 3.56316026541244 -0.138648348330669 0.889728035803521 1 NA
"LINC01100" 0 NA NA NA NA NA NA
"LINC01101" 1.43124245302172 0.677765944060892 3.24546914237342 0.208834505684204 0.83457743353848 1 NA
"LINC01103" 0.175745843704435 2.23046867725733 6.86932963328369 0.32469961354746 0.74540842716946 1 NA
"LINC01104" 1.36908996064157 0.265497348660656 1.4738547867297 0.180138064517036 0.85704418020608 1 NA
"LINC01105" 2.7534824386716 0.831624109104551 1.79522556949852 0.463242125799743 0.643190824085782 1 NA
"LINC01107" 0 NA NA NA NA NA NA
"LINC01108" 2.45306836396066 1.5250968514925 1.94460889881936 0.784269192853346 0.432882172210186 1 NA
"LINC01111" 1.66226961793244 0.0145130667228887 3.50107461268563 0.0041453177462436 0.996692524443075 1 NA
"LINC01115" 0.167034819243166 -0.750013334573255 6.91875675003683 -0.108402905560925 0.913676096415218 1 NA
"LINC01116" 6.1398947592785 0.579481982250173 1.11643106021141 0.519048603091032 0.603726848448648 1 NA
"LINC01118" 0.87846212069479 -1.09470135503323 2.36412318516562 -0.463047510342208 0.643330312658765 1 NA
"LINC01120" 3.08473034502593 2.53317067132109 1.55540620895256 1.62862322185725 0.103392805230113 1 NA
"LINC01121" 4.46670720559684 -4.00483878187957 1.76593686612439 -2.26782670360622 0.0233397711472211 1 NA
"LINC01124" 1.20745332214172 -2.17060289533592 3.03305454458591 -0.715649146241206 0.474208018972953 1 NA
"LINC01127" 0.772883669980898 -0.0964103458262224 2.42194620126596 -0.0398069724983273 0.968247017389222 1 NA
"LINC01132" 6.82251914477389 -0.676841010859759 1.24337579855703 -0.544357555974026 0.586195447322163 1 NA
"LINC01133" 0.231336895140645 0 6.91875675003683 0 1 1 NA
"LINC01134" 4.21955475807835 -1.42525457753382 1.34849107516408 -1.05692548047484 0.290545598456725 1 NA
"LINC01135" 2.37994759666711 0.109017165448011 1.59084989455928 0.068527625278067 0.945365629967663 1 NA
"LINC01136" 5.25907167785101 -1.70625595938855 1.00287647109601 -1.70136204065477 0.0888750246420115 1 NA
"LINC01139" 9.87212308185525 2.35831600753851 1.64919551501127 1.42997963920754 0.152722862891293 1 NA
"LINC01141" 2.81847014351057 -0.535803900009493 1.52646066212065 -0.351010617767982 0.725580382776182 1 NA
"LINC01142" 0.208155133833242 -0.750013334573256 6.91875675003683 -0.108402905560925 0.913676096415217 1 NA
"LINC01146" 0 NA NA NA NA NA NA
"LINC01150" 0.1290355916462 -0.750013334573257 6.91875675003683 -0.108402905560925 0.913676096415217 1 NA
"LINC01164" 3.90037010678827 -0.719137813842295 1.75246204914396 -0.410358566220351 0.681542935854924 1 NA
"LINC01168" 0.201438575056625 -0.0286830797045776 6.91875675003682 -0.00414569853238805 0.9966922206223 1 NA
"LINC01169" 1.36054266154555 -1.55079944483634 2.22256581570832 -0.697751865828148 0.485332386033034 1 NA
"LINC01180" 0.711118237339466 0.679264396529571 2.6450227418829 0.256808527871495 0.797326586521458 1 NA
"LINC01185" 8.02076477729605 0.543182521229223 0.977866441706949 0.555477208401846 0.578568295250058 1 NA
"LINC01186" 0.680172197088962 1.20088578109949 3.27796340004883 0.366351186557362 0.714103039035507 1 NA
"LINC01187" 0.0432981331288744 0.692647175164103 6.91875675003683 0.100111508496149 0.920255798776477 1 NA
"LINC01189" 0 NA NA NA NA NA NA
"LINC01191" 1.45471383201482 0.22075162898684 1.71468618272622 0.128741708664067 0.897562031270709 1 NA
"LINC01192" 0.207346860555067 -1.80472033185856 6.87976949936691 -0.262322790323809 0.793072592935637 1 NA
"LINC01193" 0.574567187566145 -0.641615939339965 3.65414997314455 -0.175585551785065 0.860619554002188 1 NA
"LINC01194" 0.0218680358661831 -0.750013334573257 6.91875675003683 -0.108402905560925 0.913676096415217 1 NA
"LINC01203" 0.332023227216707 0 6.91875675003683 0 1 1 NA
"LINC01204" 0.825489763293266 -0.750027864134802 3.02099617247074 -0.248271702880506 0.803924191540558 1 NA
"LINC01205" 0.312553712005413 -0.0286831385361295 6.61568611974311 -0.00433562566557242 0.996540682057864 1 NA
"LINC01207" 0.394182779903751 2.41195776412946 3.56255502354685 0.677030319023152 0.49838671787208 1 NA
"LINC01208" 6.97779783108336 -0.175049757599731 1.05793924329196 -0.16546295896448 0.868579602398956 1 NA
"LINC01209" 1.45909530004665 -1.1914134613541 1.27816985759493 -0.932124517156054 0.351272178958582 1 NA
"LINC01210" 2.07538113460978 -1.69415658786564 2.00953563602995 -0.843058743268981 0.39919559102756 1 NA
"LINC01212" 0.439739070664226 -0.750015745044138 6.43753274087664 -0.116506707652411 0.907250970364108 1 NA
"LINC01213" 0.659004531114866 0.559809247987406 2.9095012311537 0.19240729029196 0.847423182265875 1 NA
"LINC01214" 0.37065801556059 0 6.91875675003683 0 1 1 NA
"LINC01216" 0.182733636924335 0 6.91875675003683 0 1 1 NA
"LINC01222" 0.22188253020263 -0.750013334573256 6.91875675003682 -0.108402905560925 0.913676096415217 1 NA
"LINC01225" 0.0481495570039439 0.692647175164102 6.91875675003683 0.100111508496149 0.920255798776477 1 NA
"LINC01226" 0.588063177683813 -2.44138646757931 2.28726004420691 -1.06738473999175 0.285798136469694 1 NA
"LINC01227" 1.03574004945524 0.511628563760885 3.70352813644893 0.138146260784575 0.890124825428838 1 NA
"LINC01230" 0 NA NA NA NA NA NA
"LINC01233" 0 NA NA NA NA NA NA
"LINC01239" 22.769808886811 0.630817307798565 1.04369838756707 0.604405751041775 0.545573913142355 1 NA
"LINC01242" 0 NA NA NA NA NA NA
"LINC01245" 0.0267473251137505 0 6.91875675003683 0 1 1 NA
"LINC01247" 0.0688785156911595 0 6.91875675003683 0 1 1 NA
"LINC01249" 1.82665303770397 0.869121921476042 1.6646163101314 0.52211546660109 0.601589938330663 1 NA
"LINC01254" 0.336460521667574 -1.96863106606289 4.70309231271265 -0.418582272081202 0.675521447935405 1 NA
"LINC01255" 0 NA NA NA NA NA NA
"LINC01258" 1.04590999105456 -0.970160758177849 2.19399526587275 -0.44218908457486 0.658352384139958 1 NA
"LINC01265" 0.43725725797202 0 4.68339140682541 0 1 1 NA
"LINC01267" 0.263071038003945 -0.750013334573258 6.91875675003683 -0.108402905560925 0.913676096415217 1 NA
"LINC01268" 1.69091715967037 -0.34656078703748 2.05243178792414 -0.168853741730436 0.865911685383849 1 NA
"LINC01270" 1.27555636392989 0.672786465091115 2.71184472754885 0.248091809334241 0.804063372759912 1 NA
"LINC01271" 0.0423125780625354 0.692647175164102 6.91875675003683 0.100111508496149 0.920255798776477 1 NA
"LINC01272" 0 NA NA NA NA NA NA
"LINC01273" 3.28948593168772 0.440939257066279 1.13235962269778 0.389398604672751 0.696981304059944 1 NA
"LINC01276" 0.0201684750081508 0 6.91875675003683 0 1 1 NA
"LINC01280" 4.83364869081693 -1.3016401207667 1.5283438112867 -0.851667086393905 0.394398893405244 1 NA
"LINC01281" 0 NA NA NA NA NA NA
"LINC01282" 0 NA NA NA NA NA NA
"LINC01284" 2.35370412598641 -1.61758248289204 1.60933795978033 -1.00512292838282 0.31483766082559 1 NA
"LINC01285" 5.55219444612873 1.97766191630948 1.37819484229126 1.43496540229508 0.151296956830195 1 NA
"LINC01289" 5.76577326842938 -0.78740232057978 1.2959563252531 -0.60758399433407 0.54346341900474 1 NA
"LINC01299" 0.468380456856251 -1.44721548848296 3.6610449020742 -0.395301212411525 0.692620604750176 1 NA
"LINC01300" 0.216508951821724 2.88709758355973 6.87052829277676 0.420214787063033 0.674328553381469 1 NA
"LINC01304" 0.140974880105519 -1.28798837597686 6.89548219286853 -0.186787281868254 0.851827419018604 1 NA
"LINC01305" 7.40411145006474 -2.03997203548511 2.16326072696922 -0.943007937070612 0.345676843159782 1 NA
"LINC01312" 0.046731366713531 0 6.91875675003683 0 1 1 NA
"LINC01333" 0 NA NA NA NA NA NA
"LINC01335" 0 NA NA NA NA NA NA
"LINC01342" 0.254149631168109 -1.58602627844739 6.90558370933109 -0.229673021891588 0.818345859949546 1 NA
"LINC01343" 0.298306396298848 -0.0286834299447074 4.84244512847947 -0.0059233360799514 0.995273889230026 1 NA
"LINC01344" 0.155814861433221 0 6.91875675003683 0 1 1 NA
"LINC01346" 0.0621289633997143 0 6.91875675003683 0 1 1 NA
"LINC01349" 0.263260223666558 -1.56626004292867 6.91368017737136 -0.22654505310429 0.820777522592393 1 NA
"LINC01350" 0.0618233736066233 0 6.91875675003683 0 1 1 NA
"LINC01352" 2.77993896418472 -0.914790772774318 1.82070534180306 -0.502437572830096 0.615359754919519 1 NA
"LINC01353" 3.61608785295588 -0.65572670308594 1.57059433320062 -0.41750227237206 0.676311062542548 1 NA
"LINC01354" 2.35020162737859 0.620810074760052 1.67680416467251 0.370234096407615 0.711208073507782 1 NA
"LINC01358" 0.166099579692795 -1.16594026405203 6.90008198701097 -0.168974842073884 0.865816429944882 1 NA
"LINC01359" 4.90021694240928 -0.784763052219995 1.50765554917305 -0.520518796651157 0.602702030382927 1 NA
"LINC01360" 0.0773623646510315 0 6.91875675003683 0 1 1 NA
"LINC01361" 15.3688016852158 0.246658525394894 1.15403591194393 0.213735571694131 0.830753270071572 1 NA
"LINC01363" 0.704933424051908 -1.22969730335318 2.54099162457023 -0.483943863278637 0.628425709637927 1 NA
"LINC01364" 0.656660942687667 -0.750020572751016 5.34499115501395 -0.140322135434677 0.888405475803297 1 NA
"LINC01365" 0.0616093055450476 0 6.91875675003683 0 1 1 NA
"LINC01366" 6.07155263467506 0 3.43875114933173 0 1 1 NA
"LINC01370" 0.141977746738699 0 6.91875675003683 0 1 1 NA
"LINGO4" 1.27855272826063 -2.3000915889008 1.59623974133593 -1.4409436936934 0.149600590680708 1 NA
"LIPC" 0.449205137766516 -1.32802505250207 6.87358811894329 -0.193206958217659 0.846796889538927 1 NA
"LIPF" 1.35859584731495 0.692662174959289 2.13538375542134 0.324373627550902 0.745655183432336 1 NA
"LIPI" 1.65934706326641 -0.77159865505218 1.96369013874515 -0.39293299886165 0.69436896823343 1 NA
"LIPJ" 12.544397350892 -0.349800184156384 0.695441502448843 -0.502990090359348 0.614971239367613 1 NA
"LIPK" 0.0252143945310499 0 6.91875675003683 0 1 1 NA
"LIPN" 0.0632114615405411 0 6.91875675003683 0 1 1 NA
"LL22NC01-81G9.3" 0.130176903132533 2.96814813244033 6.86903512714334 0.432105539934064 0.665664708446238 1 NA
"LMAN1L" 4.38682343870278 -0.216094451916631 1.00758250935348 -0.214468244447087 0.830181928079444 1 NA
"LMF1-AS1" 5.7001623907109 1.51794421915564 1.40514663453301 1.08027460042283 0.280019916819893 1 NA
"LMO7DN" 0.881957920945536 -0.0275039382074926 2.71367528954124 -0.0101353092293302 0.991913331697009 1 NA
"LMOD2" 6.54240844236669 0.177401180829311 1.67517143826397 0.105900313709477 0.915661445164578 1 NA
"LNX1-AS1" 0 NA NA NA NA NA NA
"LNX1-AS2" 4.41981598377144 1.53247407837352 1.40017612484523 1.09448665148673 0.273741598628796 1 NA
"LOC100101148" 0 NA NA NA NA NA NA
"LOC100127888" 1.08809171358802 2.04017650811856 2.80616161628963 0.727034571449996 0.467204777811799 1 NA
"LOC100128006" 7.07678487887011 -1.10761051828803 0.851193748755524 -1.30124371790488 0.193175045325251 1 NA
"LOC100128076" 7.52594921628095 0.884259019270595 0.96669876153743 0.914720339420189 0.360338463838815 1 NA
"LOC100128176" 1.40773568960679 -0.197162736229264 2.15574330414314 -0.0914592826754168 0.927127658309018 1 NA
"LOC100128233" 0.0450289396030858 0 6.91875675003683 0 1 1 NA
"LOC100128505" 0.0264142200488665 0 6.91875675003683 0 1 1 NA
"LOC100128554" 0.394626323744547 0.692648944434108 6.53917650935031 0.10592296192704 0.915643475569561 1 NA
"LOC100128593" 1.71165228705674 -0.518059707270639 2.21346267655311 -0.234049443326229 0.814946594231533 1 NA
"LOC100128682" 0.148294541240158 -0.750013334573257 6.91875675003683 -0.108402905560925 0.913676096415217 1 NA
"LOC100128714" 5.54476319951576 -0.595280621140489 1.12173714815691 -0.53067746050719 0.595642307760108 1 NA
"LOC100128770" 1.64977124033852 1.32833031917744 1.63754165443047 0.811173453562883 0.417266068205346 1 NA
"LOC100128993" 0.0603431351904037 0 6.91875675003683 0 1 1 NA
"LOC100129027" 5.94260857365089 -0.145484812521162 1.60618307242613 -0.0905779764578192 0.927827932223501 1 NA
"LOC100129046" 9.18309268625141 0.200440572429686 0.811786510468561 0.246912913487553 0.804975622180156 1 NA
"LOC100129138" 0.171574905526629 0.692647175164104 6.91875675003683 0.100111508496149 0.920255798776476 1 NA
"LOC100129175" 2.91564470520551 -0.770438158497488 2.0513010945668 -0.375585115485053 0.707225358069283 1 NA
"LOC100129213" 0.344623875658288 0 6.91875675003683 0 1 1 NA
"LOC100129216" 0.44625247056974 0.684026885686808 4.14547118995788 0.16500582306393 0.86893939874249 1 NA
"LOC100129316" 6.35848316085143 0.00634119987890164 0.957065943649859 0.00662566662305305 0.994713521575391 1 NA
"LOC100129345" 0 NA NA NA NA NA NA
"LOC100129427" 1.00844907012004 -2.69419165746166 4.00590674183286 -0.672554762527736 0.501230589595813 1 NA
"LOC100129520" 2.12700396293233 -0.300531705958505 1.96076220746632 -0.153272898066946 0.878183072326145 1 NA
"LOC100129636" 1.11632809153491 -0.608649564609221 2.10303794993388 -0.289414446671473 0.772264240973523 1 NA
"LOC100129722" 14.3925409383488 0.357102263824433 1.16855414761596 0.30559325346881 0.759914357850886 1 NA
"LOC100129935" 0.0959803324061298 0 6.91875675003683 0 1 1 NA
"LOC100129940" 12.8604244204417 1.73758972339126 1.3464710546241 1.29047684866597 0.196885145017617 1 NA
"LOC100130075" 0.604512088447447 -1.45242755717982 3.29372175213562 -0.440968505077298 0.659235797925659 1 NA
"LOC100130238" 6.07662452625632 1.28560763947436 1.01899216704897 1.26164624326555 0.207076108381199 1 NA
"LOC100130264" 1.32464973520726 -1.58450767065974 6.59582017607967 -0.240229058458279 0.810152687758316 1 NA
"LOC100130298" 3.99466532789483 -0.977947706952768 3.13808966744928 -0.311637910508679 0.755315719591204 1 NA
"LOC100130331" 6.05885407296484 -0.625201636658401 1.21199325957606 -0.515845803364524 0.605962109163366 1 NA
"LOC100130452" 0.234045465968757 -0.750013334573258 6.91875675003683 -0.108402905560925 0.913676096415217 1 NA
"LOC100130539" 0 NA NA NA NA NA NA
"LOC100130700" 0 NA NA NA NA NA NA
"LOC100130849" 0 NA NA NA NA NA NA
"LOC100130872" 1.71004811600565 -1.83221203308368 1.77193807202768 -1.03401583949659 0.301128758428782 1 NA
"LOC100130880" 0.0400424827778814 0 6.91875675003683 0 1 1 NA
"LOC100130899" 5.30369428559331 -0.174301886571543 0.981422930185359 -0.177601196396158 0.859036184893707 1 NA
"LOC100130954" 0.337890981353056 -1.50003947240585 4.10223344114689 -0.365664093456972 0.714615742499117 1 NA
"LOC100130964" 0.0213759864070273 0 6.91875675003683 0 1 1 NA
"LOC100131047" 0.185130250296898 0 6.91875675003683 0 1 1 NA
"LOC100131138" 1.93220743318282 -1.13509829342187 2.38137852013082 -0.476655972087762 0.633607119375243 1 NA
"LOC100131289" 0.353668766355598 -0.0286830797045764 6.91875675003683 -0.00414569853238788 0.9966922206223 1 NA
"LOC100131303" 0.441681017226886 0 6.50943044492322 0 1 1 NA
"LOC100131315" 0.136489566572917 0 6.91875675003683 0 1 1 NA
"LOC100131496" 0.882377179359475 -0.0979904807495293 2.47548335755168 -0.03958438276331 0.96842447842989 1 NA
"LOC100131626" 1.53965188781256 -0.120436009170641 1.91613070858378 -0.0628537545122147 0.949882960539746 1 NA
"LOC100131635" 0.0409935914300172 0 6.91875675003683 0 1 1 NA
"LOC100132057" 7.9664781856319 0.229776057035358 1.22937561965823 0.186904680197934 0.851735369597735 1 NA
"LOC100132062" 0 NA NA NA NA NA NA
"LOC100132078" 0.268384969424691 0 6.91875675003683 0 1 1 NA
"LOC100132146" 2.34537408917371 0.087840492676448 2.21836190497046 0.0395970073591836 0.968414413350967 1 NA
"LOC100132174" 0.0198684454951598 0 6.91875675003683 0 1 1 NA
"LOC100132287" 0 NA NA NA NA NA NA
"LOC100132304" 0 NA NA NA NA NA NA
"LOC100132735" 2.37148967883153 -2.84208988122648 2.56716973957534 -1.10709075345233 0.268254692890014 1 NA
"LOC100132741" 0 NA NA NA NA NA NA
"LOC100132781" 2.31656408491921 0.473718901467151 1.50785269149141 0.314167891956738 0.753393527471266 1 NA
"LOC100132831" 0.0452393467382447 0 6.91875675003683 0 1 1 NA
"LOC100133267" 0 NA NA NA NA NA NA
"LOC100133286" 8.10880907568471 1.26085371646773 1.02422919426591 1.23102692593274 0.218312793872384 1 NA
"LOC100133445" 0.149892278672915 -1.58597174944272 6.91298224088119 -0.229419329340062 0.818543014122845 1 NA
"LOC100133461" 0.0828301055544698 0 6.91875675003683 0 1 1 NA
"LOC100133920" 0.575394430791772 0 6.91875675003683 0 1 1 NA
"LOC100134317" 6.88257112563434 -0.74350078813037 1.23082886869444 -0.604065119888691 0.54580034830423 1 NA
"LOC100134391" 0.0469506552305491 0 6.91875675003683 0 1 1 NA
"LOC100190940" 8.16838702691755 -0.046562365582634 1.02259029271662 -0.0455337449556031 0.963681878197548 1 NA
"LOC100192426" 0.559142482122623 -0.750013334573256 6.91875675003683 -0.108402905560925 0.913676096415217 1 NA
"LOC100233156" 0 NA NA NA NA NA NA
"LOC100240728" 0 NA NA NA NA NA NA
"LOC100240734" 0.809667033379359 -3.0106264784617 3.70295151276415 -0.81303426957766 0.416198410310142 1 NA
"LOC100240735" 5.39264944568056 1.01339156839692 1.01533884195292 0.99808214413205 0.318239527819884 1 NA
"LOC100270679" 0 NA NA NA NA NA NA
"LOC100271832" 1.58605901608422 2.20261929485417 1.89131160000634 1.16459883968712 0.24418141370933 1 NA
"LOC100286922" 0.0200212413889407 0 6.91875675003683 0 1 1 NA
"LOC100287010" 0.288873867593475 -1.76601472359827 4.77637446318848 -0.369739587465126 0.711576532249194 1 NA
"LOC100287036" 8.31264434093709 -0.617248072488122 0.916439603347872 -0.673528370263829 0.500611206089802 1 NA
"LOC100287072" 1.46113356583555 -1.64484640315891 1.49537321462808 -1.09995711242428 0.271350808637019 1 NA
"LOC100287632" 2.19133674247746 -0.527493948709276 1.61299762592762 -0.32702710793261 0.74364738231811 1 NA
"LOC100287704" 0 NA NA NA NA NA NA
"LOC100287728" 0.232158109549379 -0.0286830797045763 6.91875675003683 -0.00414569853238787 0.9966922206223 1 NA
"LOC100287792" 0.250757437584472 -0.750013404478759 6.90527312857936 -0.10861458924407 0.913508188673657 1 NA
"LOC100287834" 0 NA NA NA NA NA NA
"LOC100288123" 6.00081036126276 -0.533363886705708 0.884456450332664 -0.603041434663174 0.54648112524216 1 NA
"LOC100288570" 0 NA NA NA NA NA NA
"LOC100288748" 0.562288691850446 -0.471415034483712 3.98683304542431 -0.118242983619481 0.905875132822167 1 NA
"LOC100288814" 2.04963805289059 0.994326705683035 1.53199246453418 0.64904151208431 0.516311544628999 1 NA
"LOC100288966" 0 NA NA NA NA NA NA
"LOC100289473" 11.6219388281937 0.3809146105963 0.756793946404146 0.503326714498959 0.614734587191911 1 NA
"LOC100289650" 1.35026916276435 -0.814331085712516 2.23830242226537 -0.363816380490861 0.715995129838444 1 NA
"LOC100289656" 0.0865803932315429 0.692647175164103 6.91875675003683 0.100111508496149 0.920255798776477 1 NA
"LOC100289673" 5.43089511419665 -0.129338427346679 1.37821672519261 -0.0938447669241594 0.925232469713144 1 NA
"LOC100303749" 0.0248194190545009 -0.750013334573258 6.91875675003683 -0.108402905560925 0.913676096415217 1 NA
"LOC100422212" 3.05458256595289 2.5099662814342 1.73074396035554 1.45022391464454 0.146996088263844 1 NA
"LOC100422737" 0.0445964960785763 -0.750013334573258 6.91875675003683 -0.108402905560926 0.913676096415217 1 NA
"LOC100499194" 0 NA NA NA NA NA NA
"LOC100500773" 0.0200386227979942 -0.750013334573258 6.91875675003683 -0.108402905560926 0.913676096415217 1 NA
"LOC100505474" 0.164996497874872 0 6.91875675003683 0 1 1 NA
"LOC100505478" 0 NA NA NA NA NA NA
"LOC100505515" 0 NA NA NA NA NA NA
"LOC100505540" 0 NA NA NA NA NA NA
"LOC100505592" 0.772381320431416 2.41944796087979 3.50304550838151 0.690669862863881 0.489773032537083 1 NA
"LOC100505622" 0.504234228727668 -0.0286836139029167 3.25927151409117 -0.00880062117528585 0.992978210879568 1 NA
"LOC100505625" 5.49702846942762 0.804228977869983 1.12051716914437 0.7177301696181 0.472923677252168 1 NA
"LOC100505658" 1.41850772189655 -2.05550139663521 2.71530414221074 -0.757005951812703 0.449046296695388 1 NA
"LOC100505716" 0.515379200266775 -3.74525386714237 6.27179817049504 -0.597157906764522 0.550401959616691 1 NA
"LOC100505718" 1.98963254659525 0.552925519414565 2.65948275959511 0.207907164436269 0.835301454995854 1 NA
"LOC100505736" 0.0491157465611642 0 6.91875675003683 0 1 1 NA
"LOC100505739" 0.258321973771889 -1.47669275473707 6.9158543950948 -0.213522823121384 0.83091918928228 1 NA
"LOC100505776" 0.913759455707216 1.40249338252433 2.23171809692253 0.628436622196291 0.529717952574184 1 NA
"LOC100505782" 0 NA NA NA NA NA NA
"LOC100505795" 0.260828411288785 -0.0310518810369142 6.87214009251252 -0.00451851688395387 0.996394757408607 1 NA
"LOC100505811" 0.977566897058762 -0.484073452990342 1.5503964322898 -0.312225597859129 0.754869079540602 1 NA
"LOC100505817" 0.280626778915811 -2.7263711285995 6.87503306670909 -0.396561165909352 0.691691094410434 1 NA
"LOC100505835" 0.213323261378098 -0.750013334573256 6.91875675003683 -0.108402905560925 0.913676096415217 1 NA
"LOC100505841" 0.611124553919899 1.20875413499025 3.9987996400251 0.302279244724216 0.762439199046551 1 NA
"LOC100505878" 0.0446079626461177 0 6.91875675003683 0 1 1 NA
"LOC100505887" 0.0264142200488665 0 6.91875675003683 0 1 1 NA
"LOC100505918" 0.187215492572103 0 6.91875675003683 0 1 1 NA
"LOC100505984" 8.33356418839671 0.753587789220763 0.767654233961903 0.981676067011912 0.326259459650296 1 NA
"LOC100506076" 15.418236188959 0.141161498902387 0.973113632594123 0.145061680541952 0.884662172707626 1 NA
"LOC100506082" 6.21831043960118 0.0931658538749086 1.62631525889579 0.0572864660558893 0.954317001171153 1 NA
"LOC100506085" 0.539664448021873 3.37323928466312 6.86270580341048 0.491531967316268 0.623050248063037 1 NA
"LOC100506100" 8.22037590379105 0.0067719318549944 0.902161270825561 0.00750634290562868 0.994010861130748 1 NA
"LOC100506122" 0.647838510714468 -0.0286834522027496 4.67946034007541 -0.00612964960021167 0.995109277847073 1 NA
"LOC100506142" 0.946855545218935 -1.62724866626092 2.22996787177954 -0.729718435343358 0.465562310041966 1 NA
"LOC100506159" 1.68560519380677 -1.70154169376162 2.46833323476027 -0.689348451740503 0.490604014233045 1 NA
"LOC100506172" 0.0200386227979942 -0.750013334573258 6.91875675003683 -0.108402905560926 0.913676096415217 1 NA
"LOC100506175" 0.041938667071876 0.692647175164103 6.91875675003683 0.100111508496149 0.920255798776477 1 NA
"LOC100506178" 15.6329015283527 0.141195709558443 0.788684598859495 0.179026837550301 0.857916628795002 1 NA
"LOC100506188" 0.0412565634531673 0 6.91875675003683 0 1 1 NA
"LOC100506271" 3.53674552712707 -1.00471248477642 1.41644152963823 -0.709321538343366 0.478124965526948 1 NA
"LOC100506272" 0.0245578732805821 0 6.91875675003683 0 1 1 NA
"LOC100506281" 0.371715196652381 -0.0286831536782097 6.53540772236315 -0.00438888511577639 0.996498187569156 1 NA
"LOC100506371" 2.73632699959202 -3.17674229012243 1.5396552107149 -2.06328161526981 0.0390858797562442 1 NA
"LOC100506384" 0 NA NA NA NA NA NA
"LOC100506385" 1.20301473297155 -0.406864433065471 2.33961866221475 -0.173902029265026 0.861942457807731 1 NA
"LOC100506388" 0.168779146625431 0 6.91875675003683 0 1 1 NA
"LOC100506393" 4.21418455498224 -3.2485995655848 1.62154129340462 -2.00340230544729 0.0451341242167984 1 NA
"LOC100506403" 0.844483509709033 -2.59065519302918 3.00789347576539 -0.861285552132115 0.389080791032838 1 NA
"LOC100506406" 0 NA NA NA NA NA NA
"LOC100506422" 0.0696921191153054 0 6.91875675003683 0 1 1 NA
"LOC100506457" 7.64039900802834 -0.719963747704863 0.840680290832382 -0.856406121989616 0.391773179592738 1 NA
"LOC100506470" 0 NA NA NA NA NA NA
"LOC100506499" 6.26513123915241 -1.26202513556816 0.816853054186894 -1.54498428952364 0.122350063500033 1 NA
"LOC100506526" 0.889319077658596 -1.51663010939108 2.54171431474623 -0.596695742157988 0.550710535856529 1 NA
"LOC100506585" 3.58621834850764 -0.256095879656306 1.57879502821445 -0.16220970745388 0.871140715597557 1 NA
"LOC100506655" 0.265901873668967 -0.750013334573257 6.91875675003683 -0.108402905560925 0.913676096415217 1 NA
"LOC100506675" 0.740776289745116 0.683978868146989 1.87993254266297 0.363831601732962 0.715983762813013 1 NA
"LOC100506682" 0 NA NA NA NA NA NA
"LOC100506700" 6.62845459167296 0.855674286953995 1.14672696892361 0.746188334401155 0.455553654066309 1 NA
"LOC100506725" 6.92121745011305 -0.234270699944204 2.43180107341879 -0.0963362926782699 0.923253487730936 1 NA
"LOC100506747" 6.40651266305533 0.892883590390025 1.08876384930319 0.820089306750472 0.41216519769392 1 NA
"LOC100506787" 0.372219879828084 1.39687210639757 6.91743836790026 0.201934882843282 0.839967631223741 1 NA
"LOC100506790" 1.21051492928252 0.68201584915221 2.10094510349141 0.324623355469316 0.745466148654397 1 NA
"LOC100506801" 8.31498133266895 1.11803700762679 1.02799849409832 1.0875862309579 0.276777811955996 1 NA
"LOC100506858" 0.147993827934684 3.15054973728265 6.86596533975457 0.458864789054597 0.646331265487337 1 NA
"LOC100506860" 1.0392327303218 -2.14758988248218 2.45024250948024 -0.876480541894502 0.380768849930881 1 NA
"LOC100507065" 0.0607925259954475 0 6.91875675003683 0 1 1 NA
"LOC100507091" 0.108323998174129 0 6.91875675003682 0 1 1 NA
"LOC100507140" 0.900363393590093 3.99063403208482 3.23230391408202 1.23460978242145 0.216975766511446 1 NA
"LOC100507144" 0.0853560850852589 -0.750013334573257 6.91875675003683 -0.108402905560925 0.913676096415217 1 NA
"LOC100507175" 2.84780188733324 -0.734986902066385 1.71117947640762 -0.429520638950969 0.667544377384037 1 NA
"LOC100507195" 0.186889706264924 0 6.91875675003683 0 1 1 NA
"LOC100507201" 0 NA NA NA NA NA NA
"LOC100507205" 2.70555076792167 0.301072652999606 1.84052971568588 0.163579349158951 0.870062302685899 1 NA
"LOC100507334" 0.207357184370389 -0.028683079704575 6.91875675003683 -0.00414569853238767 0.9966922206223 1 NA
"LOC100507377" 10.5729731256228 0.695111691202309 1.07296015394425 0.647844832491724 0.517085315140838 1 NA
"LOC100507384" 0.0195982185069705 0 6.91875675003683 0 1 1 NA
"LOC100507389" 0.236309518707909 0 6.91875675003683 0 1 1 NA
"LOC100507391" 0 NA NA NA NA NA NA
"LOC100507412" 0 NA NA NA NA NA NA
"LOC100507443" 0.0198684454951598 0 6.91875675003683 0 1 1 NA
"LOC100507468" 11.5837636443456 0.795486618216389 0.88124042031505 0.902689663204505 0.366690624050942 1 NA
"LOC100507472" 3.33219615554806 -2.20078043088888 1.31038553830362 -1.67949078081092 0.0930564341110198 1 NA
"LOC100507534" 1.70387574833188 -0.981684298177504 2.66384339555411 -0.36852177564789 0.712484211255516 1 NA
"LOC100507537" 3.98918557005341 0.0877881468421771 1.10770627409033 0.0792521888659251 0.936832034383377 1 NA
"LOC100507540" 0.206463640421195 -0.750013334573257 6.91875675003683 -0.108402905560925 0.913676096415217 1 NA
"LOC100507600" 0.10567077587028 0.692647175164104 6.91875675003683 0.10011150849615 0.920255798776476 1 NA
"LOC100507651" 0.82118563593309 -1.72193844936259 3.71710530718553 -0.463247152571628 0.64318722136672 1 NA
"LOC100508046" 0 NA NA NA NA NA NA
"LOC100631378" 7.0308923516289 -0.638191348675906 1.06667540721464 -0.598299486759878 0.549640119008915 1 NA
"LOC100652770" 1.81794964500214 3.18237801532993 1.92609205655622 1.65224606191456 0.0984843999414212 1 NA
"LOC100652931" 0 NA NA NA NA NA NA
"LOC100996249" 0.157172301977706 0 6.91875675003683 0 1 1 NA
"LOC100996266" 1.74001246491064 -15.4348286990538 6.91875675003683 -2.23086737353089 NA NA NA
"LOC100996324" 0.0426750263588585 0 6.91875675003683 0 1 1 NA
"LOC100996349" 0 NA NA NA NA NA NA
"LOC100996351" 0.0226196733691223 0 6.91875675003683 0 1 1 NA
"LOC100996385" 4.39330732840077 -0.265777722847978 1.16314866597277 -0.228498497761419 0.81925872384834 1 NA
"LOC100996590" 4.62969050942359 0.707044314056438 1.539575963943 0.459246136998417 0.646057422506288 1 NA
"LOC100996609" 0.0459178585051741 -0.0286830797045776 6.91875675003683 -0.00414569853238805 0.9966922206223 1 NA
"LOC100996635" 4.2659869221448 0.72157276532345 1.77664486076917 0.406143501865115 0.684637163842824 1 NA
"LOC100996669" 0.0210984394506731 0.692647175164102 6.91875675003683 0.100111508496149 0.920255798776477 1 NA
"LOC100996671" 0 NA NA NA NA NA NA
"LOC100996679" 0 NA NA NA NA NA NA
"LOC100996758" 0 NA NA NA NA NA NA
"LOC100996876" 0.326202360391765 0.676611485836096 4.19623705437433 0.161242436275322 0.871902459061272 1 NA
"LOC101054525" 0.405679424948447 0 6.91875675003683 0 1 1 NA
"LOC101059948" 0.296743279965114 0.692647931097011 6.7591873380659 0.102475030865946 0.918379630981305 1 NA
"LOC101060004" 0.639273363266288 -0.728189308320987 2.87927446727987 -0.252907222495161 0.800339908131071 1 NA
"LOC101060019" 1.57893073535023 -0.271664960786716 1.7727725975431 -0.153242982863802 0.878206662528389 1 NA
"LOC101060211" 0 NA NA NA NA NA NA
"LOC101060321" 0 NA NA NA NA NA NA
"LOC101060351" 0 NA NA NA NA NA NA
"LOC101060376" 0 NA NA NA NA NA NA
"LOC101060385" 0.0205700278107664 0 6.91875675003683 0 1 1 NA
"LOC101060389" 0 NA NA NA NA NA NA
"LOC101060524" 0 NA NA NA NA NA NA
"LOC101060542" 1.02593904126322 -0.121089735274306 3.02584088094575 -0.0400185403128197 0.96807834510016 1 NA
"LOC101241902" 2.72893882459575 -0.0413224738147421 1.03525238190546 -0.0399153622218042 0.968160603581626 1 NA
"LOC101448202" 1.04849721756086 -1.89718777715889 4.15164644754794 -0.456972384601636 0.647690894708656 1 NA
"LOC101805491" 0 NA NA NA NA NA NA
"LOC101926892" 0.019530778071571 0 6.91875675003683 0 1 1 NA
"LOC101926905" 6.01796460337047 -0.777678891928496 1.2217751658247 -0.63651555022692 0.524440448830328 1 NA
"LOC101926908" 4.27016680910706 -0.509507052481039 1.90677051075486 -0.267209425364636 0.789307919531985 1 NA
"LOC101926924" 0.0742147784989857 0 6.91875675003683 0 1 1 NA
"LOC101926928" 0.951649795071721 -1.78203487845418 2.57940258981136 -0.690871167414197 0.489646506814102 1 NA
"LOC101926933" 2.88248858398889 -1.54723578611466 1.7595379424981 -0.879342098140818 0.379215816539523 1 NA
"LOC101926940" 1.12945939689288 -1.70492560964386 4.07616477814326 -0.418267097244403 0.675751843241987 1 NA
"LOC101926942" 0.157180149421577 -1.4444940519304 6.91664012529841 -0.208843314927864 0.834570556394902 1 NA
"LOC101926944" 4.18050156646794 -1.01796417413095 1.53927413694557 -0.661327407313506 0.508402368705279 1 NA
"LOC101926950" 0.0411196808396138 0.692647175164103 6.91875675003683 0.100111508496149 0.920255798776477 1 NA
"LOC101926955" 0.774354178569041 -3.04164307361955 2.73352017918162 -1.112720182856 0.265828624580981 1 NA
"LOC101926960" 0.0699755457140641 -0.848577783009159 6.91355071274559 -0.122741239381487 0.902312006445293 1 NA
"LOC101926962" 0.019530778071571 0 6.91875675003683 0 1 1 NA
"LOC101926963" 0.0211374424640271 0 6.91875675003683 0 1 1 NA
"LOC101926966" 0.0222388622921277 0 6.91875675003683 0 1 1 NA
"LOC101926987" 9.72316011508808 -0.164801039414598 1.33552607223379 -0.123397845119529 0.901792063379043 1 NA
"LOC101927015" 0 NA NA NA NA NA NA
"LOC101927018" 0.687923647263087 -0.773550243696533 2.72718712331616 -0.283643992406331 0.776683220014613 1 NA
"LOC101927023" 0.330268842394484 1.92959074539409 6.89622105525737 0.279804073844625 0.779627826022662 1 NA
"LOC101927048" 0 NA NA NA NA NA NA
"LOC101927053" 0.0644112891103464 0 6.91875675003683 0 1 1 NA
"LOC101927058" 0 NA NA NA NA NA NA
"LOC101927062" 0.77542180382573 3.38382606261726 4.09990716106494 0.825342118658685 0.409177386017439 1 NA
"LOC101927069" 2.37975630002544 1.28023376896419 1.3920060540872 0.919704167381441 0.3577273742874 1 NA
"LOC101927079" 0 NA NA NA NA NA NA
"LOC101927081" 5.14509511505763 -1.003154767868 1.86133390046006 -0.538944016234839 0.589925484392234 1 NA
"LOC101927087" 6.37035079339351 1.08354816877667 1.45782827169124 0.743261870974442 0.457323151236396 1 NA
"LOC101927100" 0.673697388628561 1.40659783538045 2.73251302154073 0.514763451918463 0.606718327696994 1 NA
"LOC101927112" 0.472163832795386 0.69264945400122 6.42569569783858 0.107793690609129 0.914159347892519 1 NA
"LOC101927123" 1.48976799600403 1.24396361757459 1.4583920914058 0.85296925628244 0.393676353397544 1 NA
"LOC101927129" 0.87916928377234 -1.27138548340246 2.55224907533584 -0.498143185039713 0.618383124138187 1 NA
"LOC101927131" 0.851325604477028 -0.483860753161376 3.28749008712205 -0.14718242195065 0.88298803474159 1 NA
"LOC101927132" 7.11694533149164 -0.445827499994874 1.4022554672098 -0.317936004116267 0.750533481151247 1 NA
"LOC101927136" 0.41406273717985 -0.750022879705738 4.7347085051959 -0.158409515365657 0.874134116271702 1 NA
"LOC101927142" 0.851903911565958 -1.79340215804324 2.82414655301678 -0.635024466463158 0.525412458092287 1 NA
"LOC101927143" 0.433119738218197 -0.750013334573257 6.91875675003683 -0.108402905560925 0.913676096415217 1 NA
"LOC101927150" 0 NA NA NA NA NA NA
"LOC101927153" 0.953542694450712 -0.0286836205375892 3.18751427228341 -0.0089987426211715 0.9928201390971 1 NA
"LOC101927159" 0 NA NA NA NA NA NA
"LOC101927166" 0.123366039095294 0 6.91875675003683 0 1 1 NA
"LOC101927190" 0.488304473976122 -2.00553954924876 3.24378802733594 -0.618270840248422 0.536396820139879 1 NA
"LOC101927196" 25.4445982408928 1.14379618449932 1.00325201562578 1.14008859856201 0.254249391448349 1 NA
"LOC101927207" 0.0673367546927282 0.692647175164102 6.91875675003683 0.100111508496149 0.920255798776477 1 NA
"LOC101927211" 4.07833104946705 1.73608554343176 1.00554199615458 1.72651719179402 0.0842544091514175 1 NA
"LOC101927229" 0.104223374632041 1.38894518904444 6.91774483248615 0.200780055159286 0.840870559028114 1 NA
"LOC101927230" 0.227044623312532 -1.40029026635757 6.91745175326137 -0.202428627810432 0.83958164988249 1 NA
"LOC101927239" 0.408421411253251 -1.56992670971416 6.91354745967838 -0.227079761709945 0.820361720819941 1 NA
"LOC101927242" 0 NA NA NA NA NA NA
"LOC101927243" 0.179168857869535 -2.74564315674317 6.87461032290847 -0.399388914829657 0.689606660607179 1 NA
"LOC101927257" 0.216218312579127 0.692647175164103 6.91875675003683 0.100111508496149 0.920255798776477 1 NA
"LOC101927269" 3.99387490630953 0.661227264839966 1.16352364121461 0.568297232147088 0.569833158132908 1 NA
"LOC101927272" 9.40993728362202 0.576765340916606 0.952793842803591 0.605341171411727 0.544952330612229 1 NA
"LOC101927273" 0.456378363819952 -0.0286835214033588 4.13187266889403 -0.00694201484457567 0.994461118022588 1 NA
"LOC101927274" 0.731389365503577 0.780730006399004 1.95987196086041 0.398357659066795 0.690366563905729 1 NA
"LOC101927280" 6.12955637080347 0.516655890987667 1.36425332825836 0.378709643059654 0.704903491724521 1 NA
"LOC101927282" 0.753519637825588 -0.0208895676927574 2.91348128229614 -0.0071699680446528 0.994279242211638 1 NA
"LOC101927284" 2.26274622196664 2.20132701492974 1.87101266321433 1.17654308717929 0.239377925141041 1 NA
"LOC101927286" 1.21805283987897 0.715992904355805 1.73026271664095 0.413805890556203 0.679016269645258 1 NA
"LOC101927292" 6.71017062207146 -0.120700137625675 0.98221197263676 -0.12288603782914 0.90219734202124 1 NA
"LOC101927310" 1.54558413924678 0 3.71325690553326 0 1 1 NA
"LOC101927311" 0.108629762285662 0 6.91875675003683 0 1 1 NA
"LOC101927318" 0.449497855657096 -1.17229944911155 4.72564295368183 -0.248071947161854 0.804078740236646 1 NA
"LOC101927332" 0.596450282781413 -3.45862980069716 6.1511607733496 -0.562272703988156 0.573930232840858 1 NA
"LOC101927334" 0.0431899077652894 0 6.91875675003683 0 1 1 NA
"LOC101927347" 0.480826597233991 -0.0286836443274521 2.91573221018818 -0.00983754414319167 0.99215090201452 1 NA
"LOC101927348" 0.442631405933699 -0.750013334573256 6.91875675003683 -0.108402905560925 0.913676096415217 1 NA
"LOC101927356" 0.472793720007795 -0.0203218470605573 3.360666877804 -0.00604696859268493 0.995175246523773 1 NA
"LOC101927364" 3.78767435096082 -0.454659969606801 2.15741483283609 -0.210742951557961 0.833087856699212 1 NA
"LOC101927378" 1.20304682198902 -2.73255259870022 2.92546701112671 -0.934056883330846 0.350274551390817 1 NA
"LOC101927379" 0.614757157668239 0.755920043431723 2.20645636762408 0.342594603058342 0.731903462765973 1 NA
"LOC101927406" 10.751965084319 0.353133441189004 0.89151695611355 0.396104009875979 0.692028300283193 1 NA
"LOC101927410" 0.101610024645281 -1.56626040739077 6.91368065699273 -0.226545090104299 0.820777493818587 1 NA
"LOC101927411" 0.118974540616229 0 6.91875675003683 0 1 1 NA
"LOC101927418" 0.167661276811058 0 6.91875675003683 0 1 1 NA
"LOC101927421" 0.650580318436907 0 4.45354252047648 0 1 1 NA
"LOC101927431" 0.546260759545101 -2.14297974442368 6.89086788285542 -0.310988366175971 0.755809465873608 1 NA
"LOC101927437" 1.04131959528073 1.07923700321485 1.76005818544035 0.613182570975537 0.539755627764384 1 NA
"LOC101927446" 0.68839860161177 -2.77537286199478 2.7870686589791 -0.995803549027529 0.319345605567871 1 NA
"LOC101927450" 0 NA NA NA NA NA NA
"LOC101927460" 0.450867083029109 -0.75002480717247 4.15666570228636 -0.180439049202326 0.856807900559692 1 NA
"LOC101927464" 0 NA NA NA NA NA NA
"LOC101927476" 0.44955188001471 -1.22659131177099 2.93655519019319 -0.41769734683253 0.676168412385327 1 NA
"LOC101927478" 2.39844328814747 0.252965686514852 1.94610928240217 0.129985345017524 0.896578021296742 1 NA
"LOC101927482" 0.414646286542122 3.61658749378932 6.85967239563417 0.527224521114317 0.598037682246669 1 NA
"LOC101927488" 0.116666912902291 -2.55860167629619 6.87895494732353 -0.371946276126099 0.70993284953665 1 NA
"LOC101927495" 0.254579822536396 0 6.91875675003683 0 1 1 NA
"LOC101927501" 13.9624211345705 1.89632992407654 1.36502846262119 1.38922372390325 0.164764729796221 1 NA
"LOC101927526" 0 NA NA NA NA NA NA
"LOC101927539" 0.197677936930192 -3.25793550818132 6.86522138190396 -0.474556511282929 0.635103109695082 1 NA
"LOC101927557" 0 NA NA NA NA NA NA
"LOC101927560" 0.685057792799921 1.40796557918056 2.16182161438109 0.651286660200981 0.514861457922955 1 NA
"LOC101927571" 0.88159594601888 -1.09718172455758 3.15796369600872 -0.347433292518302 0.728265825430711 1 NA
"LOC101927575" 2.08618491396704 -1.00895581589889 1.42415477642701 -0.708459384190113 0.478660026054263 1 NA
"LOC101927577" 0.187202821052201 -0.0286830797045779 6.91875675003682 -0.0041456985323881 0.9966922206223 1 NA
"LOC101927580" 0.10885362243888 -0.750013334573257 6.91875675003683 -0.108402905560925 0.913676096415217 1 NA
"LOC101927587" 0.590784442366825 -2.76209783711969 3.2744688669342 -0.843525453856514 0.39893463623033 1 NA
"LOC101927592" 1.20307621106206 0 4.03948886849206 0 1 1 NA
"LOC101927616" 5.19180542236475 -3.23894960324867 2.20384178114114 -1.46968336428015 0.141647530333697 1 NA
"LOC101927619" 0.29415197662093 -1.58599888255536 6.91298079978337 -0.229423302116658 0.818539926637911 1 NA
"LOC101927623" 0.75223330490548 -2.50463017786803 2.80897027636404 -0.891654211845219 0.372578303014595 1 NA
"LOC101927630" 0.535332406839443 3.73592045607215 6.24995165813376 0.597751896402299 0.550005492012786 1 NA
"LOC101927637" 0 NA NA NA NA NA NA
"LOC101927641" 0.167859259771311 -0.750013334573256 6.91875675003683 -0.108402905560925 0.913676096415217 1 NA
"LOC101927642" 4.46319151640062 2.98325843601032 1.4171522606689 2.10510791169484 0.0352819157093068 1 NA
"LOC101927650" 1.09191858966174 -3.58275282281745 3.10410321301623 -1.15419899950302 0.248418592678056 1 NA
"LOC101927651" 0.237233793041271 -0.0959122639949069 6.8684940166412 -0.0139640893276645 0.988858630807644 1 NA
"LOC101927653" 0.464771550408628 -0.504980219056257 3.2544399188209 -0.155166551435128 0.876690016959515 1 NA
"LOC101927661" 0.121622365192573 0 6.91875675003683 0 1 1 NA
"LOC101927666" 3.32001666372945 -0.558175335734122 1.19043519395197 -0.46888342899298 0.639152961639144 1 NA
"LOC101927678" 3.29812211870197 0.64263783719744 1.73481822837615 0.370435257530681 0.711058207598878 1 NA
"LOC101927683" 7.8160632541005 -0.0885941222267523 1.04350734225044 -0.0849003343241353 0.932340625996354 1 NA
"LOC101927694" 0.382939913148387 0 6.91875675003683 0 1 1 NA
"LOC101927697" 0.522390677986206 0 6.91875675003683 0 1 1 NA
"LOC101927698" 8.14720341126656 -0.348298330227834 0.836611058154214 -0.416320495447756 0.677175497012447 1 NA
"LOC101927700" 0.859903450475271 0.322683974037304 2.58054920440045 0.125044689513012 0.900488170851682 1 NA
"LOC101927701" 0.167166054716959 0 6.91875675003683 0 1 1 NA
"LOC101927709" 0 NA NA NA NA NA NA
"LOC101927718" 0.35330053915739 0 6.91875675003683 0 1 1 NA
"LOC101927722" 0.0214813132539546 0 6.91875675003683 0 1 1 NA
"LOC101927728" 0.245661135821654 -0.750013334573257 6.91875675003683 -0.108402905560925 0.913676096415217 1 NA
"LOC101927730" 4.11325587031599 -0.852905919528226 1.13183958313068 -0.753557246309657 0.451115124629824 1 NA
"LOC101927735" 1.27870074069608 -0.537450722442342 2.12415045412611 -0.253019140616126 0.800253422265016 1 NA
"LOC101927750" 5.65050603591589 -0.402609100594924 0.961701385336935 -0.418642529514365 0.675477402733925 1 NA
"LOC101927766" 0.627027957013908 -1.56626266064653 6.91368057647305 -0.226545418655362 0.82077723831421 1 NA
"LOC101927769" 0.903435394278691 -1.40029573539198 6.91745185487096 -0.202429415451003 0.839581034181309 1 NA
"LOC101927770" 1.01428524163997 1.03569270059811 1.80137394775804 0.574945974924928 0.565327835255874 1 NA
"LOC101927780" 0.367490744316249 -1.3543985031446 3.68644804572687 -0.367399319438273 0.713321179162691 1 NA
"LOC101927796" 2.84095790548935 1.76300626423935 1.16762699952589 1.50990535929301 0.131067574984706 1 NA
"LOC101927814" 4.18423336796655 2.29707296912149 1.29905674532404 1.7682622236402 0.0770170761115896 1 NA
"LOC101927817" 0.337734922672212 3.88834932193775 6.85683796817917 0.567076156674927 0.570662441402986 1 NA
"LOC101927821" 0.265852382567217 1.39688979853886 6.85701972942627 0.203716753583811 0.838574849267344 1 NA
"LOC101927829" 0.320463910515728 -0.750013334573255 6.91875675003683 -0.108402905560925 0.913676096415217 1 NA
"LOC101927830" 0 NA NA NA NA NA NA
"LOC101927839" 0.0534946502275009 0 6.91875675003683 0 1 1 NA
"LOC101927843" 0.391955602830742 0.692649150352168 6.4935572737313 0.106667135000745 0.915053056283052 1 NA
"LOC101927844" 0.123715728787226 0 6.91875675003683 0 1 1 NA
"LOC101927847" 0.0739304672669352 -0.750013334573257 6.91875675003683 -0.108402905560925 0.913676096415217 1 NA
"LOC101927865" 5.07639041185221 -0.890109685264211 0.970388986902194 -0.917271009129791 0.359000645044891 1 NA
"LOC101927869" 0.303785668028181 -1.58597175067587 6.91298224082095 -0.229419329520443 0.81854301398266 1 NA
"LOC101927870" 7.35754961903289 -0.531886975263135 1.41133953614806 -0.376866772056002 0.706272615896397 1 NA
"LOC101927881" 17.3561035561221 1.1547681684689 0.873430418717762 1.32210665408718 0.186132638339698 1 NA
"LOC101927884" 0.0853052306289622 -0.750013334573256 6.91875675003683 -0.108402905560925 0.913676096415217 1 NA
"LOC101927900" 0.429998473021389 0 6.91875675003683 0 1 1 NA
"LOC101927901" 0.269338243992493 -1.88727051889567 6.90008198694416 -0.273514216565344 0.784457965594665 1 NA
"LOC101927907" 0.254837238483988 0 6.91875675003683 0 1 1 NA
"LOC101927917" 2.06935978196768 -2.10726643254079 2.82226563204808 -0.746657723713827 0.455270195067065 1 NA
"LOC101927921" 0.165761026171878 0 6.91875675003683 0 1 1 NA
"LOC101927922" 1.76198124532495 -2.12801248394466 2.65888114002048 -0.800341336028383 0.42351305984166 1 NA
"LOC101927924" 0.676711770501669 0.443392343694551 2.75226200728018 0.161101066149119 0.872013800548415 1 NA
"LOC101927926" 0 NA NA NA NA NA NA
"LOC101927931" 1.50069512825225 0.678493482327522 2.90512148839105 0.233550811915716 0.815333718037624 1 NA
"LOC101927934" 0.0661253365266788 -0.750013334573257 6.91875675003683 -0.108402905560925 0.913676096415217 1 NA
"LOC101927948" 0.019530778071571 0 6.91875675003683 0 1 1 NA
"LOC101927950" 0 NA NA NA NA NA NA
"LOC101927967" 1.7435066351741 -0.573327154921045 2.18673672308984 -0.262183896610534 0.793179667903832 1 NA
"LOC101927990" 0.550484384062503 0.692657855241879 4.12704468846604 0.167833863582255 0.866713981068378 1 NA
"LOC101928001" 0.0240436908299171 0 6.91875675003683 0 1 1 NA
"LOC101928002" 2.90280285685137 -1.09419499659583 1.36733953322023 -0.80023649577284 0.423573788473959 1 NA
"LOC101928008" 0.155385421364048 0 6.91875675003683 0 1 1 NA
"LOC101928009" 0.130258575311596 0 6.91875675003683 0 1 1 NA
"LOC101928012" 1.44484840593633 0.565630754698134 2.46211923534562 0.229733290970668 0.818299024233996 1 NA
"LOC101928030" 0.273607616241565 1.39717316505762 5.71825823591676 0.244335444013682 0.806971034812452 1 NA
"LOC101928035" 0.99377787162338 0.539664327337525 1.80875409028517 0.298362464105024 0.765426534399499 1 NA
"LOC101928036" 0.0428044637803869 1.40477396844602 6.91714003096848 0.203085952020164 0.839067851602284 1 NA
"LOC101928043" 1.97792665696738 -3.18700613133471 1.75324974450841 -1.81777076615421 0.0690991765425613 1 NA
"LOC101928048" 0 NA NA NA NA NA NA
"LOC101928093" 5.08122957809202 -0.758556338438118 1.25506618852717 -0.604395485570596 0.545580736451353 1 NA
"LOC101928100" 3.91292795853895 -0.353149050393693 1.19865660833037 -0.294620701157775 0.768283646508579 1 NA
"LOC101928104" 0.0895487083867644 0 6.91875675003683 0 1 1 NA
"LOC101928107" 0.854034694686003 3.90753017222058 5.11445866038613 0.764016376256246 0.444857483628659 1 NA
"LOC101928122" 1.41828377654995 0.247378196825095 2.11777956926136 0.116810172510719 0.907010482443185 1 NA
"LOC101928128" 0.382579121015803 -1.55991805990298 4.12356390879357 -0.378293654325674 0.705212458908413 1 NA
"LOC101928134" 4.89893151064482 -0.439150763734919 1.57224553246305 -0.279314365770181 0.780003582552482 1 NA
"LOC101928136" 3.71330245303511 -0.311182279849016 1.64520321942283 -0.189145192627441 0.849979022112602 1 NA
"LOC101928138" 0.11466480350606 -1.42165106403074 6.89086737591682 -0.206309450824627 0.836549196642422 1 NA
"LOC101928154" 0.406010471354756 0 4.75797371532618 0 1 1 NA
"LOC101928158" 1.12076271789332 -0.445068901399767 2.34139133473065 -0.190087361646005 0.849240673469533 1 NA
"LOC101928162" 0.12014386521041 2.56454741396744 6.87737169780709 0.372896438734752 0.709225522648746 1 NA
"LOC101928163" 0.816285600246257 1.79371505655931 3.67561230770241 0.488004421141071 0.62554670950481 1 NA
"LOC101928167" 0.155346759463207 0 6.91875675003683 0 1 1 NA
"LOC101928168" 0 NA NA NA NA NA NA
"LOC101928200" 0.189058157718427 0 6.91875675003683 0 1 1 NA
"LOC101928201" 0.167491461710102 0 6.91875675003683 0 1 1 NA
"LOC101928205" 1.17048687177886 1.55963885605749 2.23971140920106 0.696357061740305 0.486205246218153 1 NA
"LOC101928211" 0.210101850016596 0 6.91875675003683 0 1 1 NA
"LOC101928227" 0 NA NA NA NA NA NA
"LOC101928241" 0.0459117266961001 -0.750013334573258 6.91875675003683 -0.108402905560925 0.913676096415217 1 NA
"LOC101928244" 0.0639175207900179 -0.0286830797045772 6.91875675003683 -0.004145698532388 0.9966922206223 1 NA
"LOC101928248" 2.61842499055289 1.84401941173106 1.83006655420029 1.00762423503055 0.313634889884878 1 NA
"LOC101928254" 0.677136897942107 -0.75001718297559 6.13250808565936 -0.122301866136871 0.902659954131458 1 NA
"LOC101928259" 0.129791751502737 0 6.91875675003683 0 1 1 NA
"LOC101928269" 2.37057304087103 0.630498268166798 1.78409352855888 0.353399784301718 0.723788747505824 1 NA
"LOC101928273" 0.311362172077011 -2.42395768937476 6.88244578794819 -0.352194229211269 0.724692604473411 1 NA
"LOC101928290" 0.960899376659344 -0.75002237409508 4.8750048560037 -0.153850590153035 0.877727543484727 1 NA
"LOC101928292" 0.21776992630006 0 6.91875675003683 0 1 1 NA
"LOC101928295" 2.21405248447954 -1.14073366206892 1.66366128294876 -0.685676630069209 0.492917046911433 1 NA
"LOC101928333" 0.0201684750081508 0 6.91875675003683 0 1 1 NA
"LOC101928340" 13.2493946917022 -1.45388342510998 0.964948883100665 -1.506694759248 0.13188891550731 1 NA
"LOC101928363" 0.804212608433671 -1.25531046388525 3.70820272307965 -0.338522609908102 0.734969391546731 1 NA
"LOC101928372" 3.48054868388786 1.11516590634122 1.1164446745934 0.998854606698135 0.317865128604708 1 NA
"LOC101928386" 2.45655662459994 2.75595437746347 1.72433736556241 1.59826866395404 0.109983198157723 1 NA
"LOC101928388" 1.45678474324003 -2.25549330465352 2.69611656189167 -0.836571139591606 0.402833673654607 1 NA
"LOC101928398" 0.172511175100378 0 6.91875675003683 0 1 1 NA
"LOC101928401" 0.361704151731818 0 6.91875675003683 0 1 1 NA
"LOC101928404" 0.153717501659643 0.667612644600725 6.9177438595181 0.0965072801419438 0.923117692199695 1 NA
"LOC101928417" 0.0212141386118623 0 6.91875675003683 0 1 1 NA
"LOC101928418" 0 NA NA NA NA NA NA
"LOC101928420" 0 NA NA NA NA NA NA
"LOC101928435" 3.24006054238281 1.74415865400577 1.5208191083495 1.14685477347708 0.251441647185033 1 NA
"LOC101928436" 5.11579812415611 -0.661844303280332 1.20867964595937 -0.547576279200934 0.583982880777025 1 NA
"LOC101928437" 3.57213348394664 -1.88254575867397 1.5156441390153 -1.2420763622634 0.214208388941805 1 NA
"LOC101928440" 0.123420166864598 0 6.91875675003683 0 1 1 NA
"LOC101928441" 2.14224609184264 -0.73337148917622 2.58621085427569 -0.283569875195505 0.776740025901963 1 NA
"LOC101928442" 0.419661489362532 -3.88158374932438 6.85748079674137 -0.566036400884838 0.571369035764814 1 NA
"LOC101928443" 0 NA NA NA NA NA NA
"LOC101928446" 0.755280005007925 -2.8378239363147 3.05220496608527 -0.929761915679755 0.352494368935557 1 NA
"LOC101928448" 0.341747535634109 0 6.57941646182193 0 1 1 NA
"LOC101928449" 0.403210499693372 1.39700114552391 6.33152547452288 0.220642110838097 0.825371109310182 1 NA
"LOC101928455" 1.12684866465398 -1.99627354373045 4.34181159654357 -0.459778942347393 0.645674899457581 1 NA
"LOC101928460" 0.241180784487294 -0.750013334573256 6.91875675003683 -0.108402905560925 0.913676096415217 1 NA
"LOC101928471" 0.125632485899994 0 6.91875675003683 0 1 1 NA
"LOC101928489" 4.93399223102961 0.363086192040256 1.40499644876801 0.258424989158252 0.79607893285864 1 NA
"LOC101928491" 0 NA NA NA NA NA NA
"LOC101928495" 0.567567568060014 -0.750028896469307 2.52461126351138 -0.297086885141327 0.766400176748763 1 NA
"LOC101928505" 0.524667246251926 3.54863699313292 6.28689291928226 0.564450045307602 0.572447888205126 1 NA
"LOC101928516" 2.77143317187102 0 3.50633991859722 0 NA NA NA
"LOC101928517" 0.133964417453814 -1.58600732834762 6.91298050258765 -0.229424533709295 0.818538969493368 1 NA
"LOC101928519" 6.18083182997614 0.46092385627217 0.982637357032628 0.469068118541788 0.639020946605285 1 NA
"LOC101928523" 0.158337713583856 0 6.91875675003683 0 1 1 NA
"LOC101928535" 2.01432343902519 -1.64650237905118 1.38589426510602 -1.18804328764953 0.234816355807348 1 NA
"LOC101928536" 0.855341559174763 0 6.91875675003683 0 1 1 NA
"LOC101928539" 0 NA NA NA NA NA NA
"LOC101928559" 2.63192392737135 0.684947316160845 1.88550473299851 0.363270006260646 0.716403196666042 1 NA
"LOC101928564" 1.45580072092916 2.85745335065002 1.76385145108733 1.62000793711315 0.105230571931123 1 NA
"LOC101928567" 0.66419057760525 0.601024818600102 3.32634446941797 0.180686283133288 0.856613826044544 1 NA
"LOC101928569" 0.452651519472342 -1.55430265084871 3.65398609413765 -0.425371802411178 0.670565658247623 1 NA
"LOC101928580" 0.117190541729726 0.692647175164102 6.91875675003683 0.100111508496149 0.920255798776477 1 NA
"LOC101928597" 2.15950149836802 2.25769295076379 1.58024507090971 1.42869798635985 0.153091056830863 1 NA
"LOC101928604" 0.287818865035033 0 6.91875675003683 0 1 1 NA
"LOC101928611" 0.205403737477246 -2.88088017601359 6.8718008373657 -0.419232198981769 0.675046442193228 1 NA
"LOC101928618" 0 NA NA NA NA NA NA
"LOC101928651" 0.0942718732207274 -0.0286830797045756 6.91875675003683 -0.00414569853238776 0.9966922206223 1 NA
"LOC101928663" 0.0461654400042116 0 6.91875675003683 0 1 1 NA
"LOC101928674" 7.2294361029807 1.16649889755309 1.084342996102 1.07576560345429 0.282032099094213 1 NA
"LOC101928682" 0.64561719257413 -0.754806783918622 3.32381562725654 -0.227090449220144 0.820353410479187 1 NA
"LOC101928694" 0 NA NA NA NA NA NA
"LOC101928700" 1.24966898467903 -0.507643093260761 1.69033652600341 -0.300320726347327 0.763932525153458 1 NA
"LOC101928708" 0 NA NA NA NA NA NA
"LOC101928710" 0.204793292657524 0.692647175164102 6.91875675003683 0.100111508496149 0.920255798776477 1 NA
"LOC101928730" 0.702605450337765 2.67099238964441 4.9375305097034 0.54095714130683 0.588537123980749 1 NA
"LOC101928731" 0.574264821562307 -0.0286835720253661 3.68004933980736 -0.00779434441682449 0.993781075896777 1 NA
"LOC101928738" 0.425438010920637 -1.3856239484023 3.2093781398529 -0.431742190549663 0.665928799618506 1 NA
"LOC101928744" 0 NA NA NA NA NA NA
"LOC101928748" 0.858799652520255 1.38892433614027 6.91774093685331 0.200777153816352 0.840872827772022 1 NA
"LOC101928767" 4.52299564527508 1.55037426125975 1.32520500642496 1.16991277103777 0.242036073930377 1 NA
"LOC101928769" 0.0636781921553008 1.38894518917714 6.91774483251034 0.200780055177768 0.840870559013661 1 NA
"LOC101928773" 1.12143846203397 0.630011190973212 2.10702686451072 0.299004821241095 0.764936366929495 1 NA
"LOC101928775" 0 NA NA NA NA NA NA
"LOC101928778" 0.0534946502275009 0 6.91875675003683 0 1 1 NA
"LOC101928782" 0.149624958904172 0.692647175164103 6.91875675003683 0.100111508496149 0.920255798776476 1 NA
"LOC101928790" 4.65620862970678 2.69739849721985 1.67711731666461 1.60835409092569 0.107757650274224 1 NA
"LOC101928791" 0.442271911695586 0 6.91875675003682 0 1 1 NA
"LOC101928794" 5.25805086389474 1.28218981851975 1.04732733451226 1.22424935955373 0.220858174020766 1 NA
"LOC101928795" 0.189666784408542 -0.844932406303684 6.913680576553 -0.122211663808881 0.902731389315714 1 NA
"LOC101928797" 0.375944733061018 -2.06221426731352 5.46423686616969 -0.377402063237987 0.705874833816709 1 NA
"LOC101928804" 0 NA NA NA NA NA NA
"LOC101928844" 0.875455402517191 -2.48472403252717 2.64470654780783 -0.939508405795241 0.347469778541412 1 NA
"LOC101928855" 0.2505194197927 1.6477204572204 6.88232428033999 0.239413371137898 0.810785062781589 1 NA
"LOC101928861" 0.142630997115167 0 6.91875675003683 0 1 1 NA
"LOC101928869" 0.0874721434647323 -2.42395872152057 6.88244754877044 -0.352194289072877 0.724692559583026 1 NA
"LOC101928880" 1.46938506710997 -1.03252993573262 1.59793655387358 -0.646164538404012 0.518172802519156 1 NA
"LOC101928882" 1.00141833892974 -1.32535780424188 3.09452160671246 -0.428291662713547 0.668438788139243 1 NA
"LOC101928891" 0.501723301405745 0.645092047808998 2.6162452234824 0.246571705900847 0.805239703955385 1 NA
"LOC101928894" 0.040207097806145 -0.750013334573258 6.91875675003683 -0.108402905560926 0.913676096415217 1 NA
"LOC101928896" 0.0638484427382369 0 6.91875675003683 0 1 1 NA
"LOC101928909" 8.33869936516603 0.272688097759304 1.09358724820904 0.249351936213487 0.803088560407922 1 NA
"LOC101928911" 1.28611205805709 -0.406644723643182 2.19817361839679 -0.184992086266491 0.853235242690323 1 NA
"LOC101928937" 0.359797115875947 1.54518558903516 6.91204816964276 0.223549597906668 0.823107786086856 1 NA
"LOC101928940" 0.547131722209665 -0.627892408548694 2.85749260486961 -0.219735444801735 0.826077198274444 1 NA
"LOC101928943" 0.227564983949177 0.38559653139618 6.88993583007285 0.0559651847137889 0.955369542246499 1 NA
"LOC101928961" 1.7662960617253 -0.96406125719477 2.3608886101475 -0.408346778010224 0.68301910111574 1 NA
"LOC101928988" 0.157906856252779 -2.52605058674797 6.87976949939121 -0.367170816837904 0.713491606166563 1 NA
"LOC101928992" 0.265196245644182 0 6.91875675003683 0 1 1 NA
"LOC101929010" 0.0839006384109469 0 6.91875675003683 0 1 1 NA
"LOC101929034" 5.55866952412332 -1.29145005004655 1.45253590059831 -0.889100262179125 0.373949198038271 1 NA
"LOC101929064" 0.246191155220771 0 6.91875675003683 0 1 1 NA
"LOC101929076" 1.57865840041787 2.67485946749247 1.89097767309022 1.41453783699161 0.157204046060503 1 NA
"LOC101929080" 0.318036459261969 0 6.91875675003683 0 1 1 NA
"LOC101929084" 0 NA NA NA NA NA NA
"LOC101929086" 3.74148338781042 0.832453038519192 1.56964121201553 0.530346063894603 0.59587201443365 1 NA
"LOC101929106" 1.63931388020869 -1.63209788436472 2.12455198144796 -0.768208026264615 0.442363605835659 1 NA
"LOC101929124" 0.0935276920389128 2.14847871389133 6.88877467934215 0.311881112955272 0.755130876768195 1 NA
"LOC101929125" 4.12181494697269 0.451559911861143 1.40779549561041 0.32075675285873 0.748394735193678 1 NA
"LOC101929144" 0.063310173200556 0 6.91875675003683 0 1 1 NA
"LOC101929148" 0.172112551140337 1.39688483442655 6.91744066147888 0.201936655879881 0.839966245097072 1 NA
"LOC101929153" 0 NA NA NA NA NA NA
"LOC101929154" 0.0753618430454928 0 6.91875675003683 0 1 1 NA
"LOC101929164" 0.0625333580502495 0 6.91875675003683 0 1 1 NA
"LOC101929172" 0 NA NA NA NA NA NA
"LOC101929173" 0.0216961505220889 0.692647175164103 6.91875675003683 0.100111508496149 0.920255798776477 1 NA
"LOC101929181" 1.37191963694423 0.538232857977662 1.89902652600393 0.283425666049147 0.776850555993414 1 NA
"LOC101929207" 1.60811392693611 -1.44343573636352 2.68916288846912 -0.536760247046709 0.591433234308159 1 NA
"LOC101929217" 0.203577060322101 0 6.91875675003683 0 1 1 NA
"LOC101929224" 1.7554863069028 0.257903842455207 1.80534794671581 0.142855477208353 0.88640432187045 1 NA
"LOC101929225" 4.64794347844 0.762661936057103 0.974190076248634 0.782867691481653 0.433704811825518 1 NA
"LOC101929239" 2.62416789781289 -2.03774454588879 1.94975515773993 -1.04512842948489 0.29596361614456 1 NA
"LOC101929241" 2.519343993 2.66638457731881 1.8361605196855 1.45215222129681 0.146459284321963 1 NA
"LOC101929259" 0.96138895101447 -1.0036037903045 1.40430072048686 -0.714664441642216 0.474816414801754 1 NA
"LOC101929260" 3.5219547575914 -2.47073259267504 2.98428348225439 -0.82791484366914 0.407718727937696 1 NA
"LOC101929265" 0.0641279592210818 0 6.91875675003683 0 1 1 NA
"LOC101929268" 0.147053848481658 -0.750013334573258 6.91875675003683 -0.108402905560925 0.913676096415217 1 NA
"LOC101929282" 0.105062139363256 0.692647175164103 6.91875675003683 0.100111508496149 0.920255798776477 1 NA
"LOC101929284" 0.184122498898631 0 6.91875675003683 0 1 1 NA
"LOC101929295" 1.72016983923589 -0.552597809189028 1.41807122803878 -0.389682688896582 0.696771198841861 1 NA
"LOC101929312" 0.0885107277057449 0 6.91875675003683 0 1 1 NA
"LOC101929319" 0.0924652814026977 -0.750013334573256 6.91875675003683 -0.108402905560925 0.913676096415217 1 NA
"LOC101929335" 0.526776921971504 -1.36285592377491 2.53895490394768 -0.536778310499286 0.591420755414369 1 NA
"LOC101929344" 0.360106545238242 2.94877206824639 6.86938402190757 0.42926295266683 0.667731874390555 1 NA
"LOC101929369" 1.55622615386425 -2.69823895540523 2.77105300347864 -0.973723329008141 0.330193930711187 1 NA
"LOC101929371" 0.134878034071308 -2.05517876939299 6.89385095803396 -0.298117667745329 0.765613357420435 1 NA
"LOC101929372" 4.15943837636437 -0.581384165761731 1.16981957540549 -0.496986183155817 0.619198794784202 1 NA
"LOC101929374" 6.16818909996526 -0.0489648584664203 0.926211790995392 -0.0528657256822418 0.957838893134426 1 NA
"LOC101929380" 0.405443441637873 1.53739179385076 6.83736859440298 0.224851384362876 0.822094890478095 1 NA
"LOC101929384" 2.58827937693203 1.59561327953792 1.44745805374488 1.10235545369328 0.270307169809529 1 NA
"LOC101929395" 0.295807755110465 0 5.65847343140347 0 1 1 NA
"LOC101929406" 1.64639024181004 -2.00378144849239 1.68129824477947 -1.19180606695704 0.233337296347337 1 NA
"LOC101929412" 0.0428404165047414 0 6.91875675003683 0 1 1 NA
"LOC101929413" 0.0433931266302163 0 6.91875675003683 0 1 1 NA
"LOC101929420" 0.0680970838628648 0 6.91875675003683 0 1 1 NA
"LOC101929427" 3.73083182892486 -0.48899567490822 1.43990443702694 -0.339602866922113 0.734155618836075 1 NA
"LOC101929452" 0.0698223571771676 0 6.91875675003683 0 1 1 NA
"LOC101929454" 0.0195982185069705 0 6.91875675003683 0 1 1 NA
"LOC101929478" 0.207527773659425 0 6.91875675003683 0 1 1 NA
"LOC101929486" 7.01553779805835 0.519555450175562 0.942664161515873 0.551156468428882 0.581526418480361 1 NA
"LOC101929512" 0.895388113715594 0.851184879825133 4.22826069052943 0.201308514806487 0.840457345001543 1 NA
"LOC101929526" 0.205989290071303 -0.750013334573257 6.91875675003683 -0.108402905560925 0.913676096415217 1 NA
"LOC101929528" 0 NA NA NA NA NA NA
"LOC101929539" 3.96850146114861 0.261685633493317 1.2163297243417 0.215143663972322 0.829655311965314 1 NA
"LOC101929551" 0.855433509170403 -0.750021384382728 5.13855319917275 -0.145959641811916 0.883953248318562 1 NA
"LOC101929555" 3.83966574109978 0.661570298975241 1.625600713084 0.406969739647904 0.684030213436139 1 NA
"LOC101929570" 0.548321793646714 -0.750022834513702 4.74741708618322 -0.157985452067515 0.874468262314162 1 NA
"LOC101929572" 0 NA NA NA NA NA NA
"LOC101929584" 2.25399589832468 1.96163328919426 2.15719776517221 0.909343278981963 0.363168952227103 1 NA
"LOC101929591" 0 NA NA NA NA NA NA
"LOC101929596" 2.03684351878752 -0.267422225740777 2.16046335202461 -0.123780033338761 0.901489441308162 1 NA
"LOC101929608" 0 NA NA NA NA NA NA
"LOC101929613" 1.0461398241083 -1.9944306256815 2.4202673330497 -0.824053854897254 0.409908958212368 1 NA
"LOC101929625" 0 NA NA NA NA NA NA
"LOC101929631" 0.019530778071571 0 6.91875675003683 0 1 1 NA
"LOC101929633" 2.2430640709777 0.0354343081747407 1.77804052404736 0.0199288529679186 0.984100128372684 1 NA
"LOC101929645" 0.0864342938902825 0 6.91875675003683 0 1 1 NA
"LOC101929653" 0.451999373487134 -1.89713461108756 4.1588387897911 -0.456169307582815 0.648268234381189 1 NA
"LOC101929657" 2.88921731621129 -0.399894079223246 1.09862793436244 -0.36399409364674 0.715862419890783 1 NA
"LOC101929663" 0 NA NA NA NA NA NA
"LOC101929681" 0 NA NA NA NA NA NA
"LOC101929685" 0.065687703716043 0 6.91875675003683 0 1 1 NA
"LOC101929690" 0.805478326218271 -1.3271478717576 2.27800701337415 -0.582591653127462 0.560168225722152 1 NA
"LOC101929694" 0.0637442378660284 0 6.91875675003683 0 1 1 NA
"LOC101929696" 0.64166867253873 -0.120521405148142 2.3672546759483 -0.0509118880924216 0.959395732468288 1 NA
"LOC101929701" 0 NA NA NA NA NA NA
"LOC101929717" 7.1395202595693 0.630497672968871 1.02267347167093 0.616519045848245 0.537552005648393 1 NA
"LOC101929723" 0.408205587355058 0.485897526456641 4.12825000663448 0.117700605747171 0.906304886801129 1 NA
"LOC101929733" 0.456036509936322 -3.44716674382926 6.86251122374363 -0.502318558241827 0.61544345691873 1 NA
"LOC101929746" 0.782025897380113 -0.573959302280938 2.14496368931392 -0.267584623991711 0.789019067771952 1 NA
"LOC101929753" 0.0407049101898333 0 6.91875675003683 0 1 1 NA
"LOC101929760" 4.76275662013957 0.332380155135371 1.27993545233255 0.2596850915643 0.79510669342994 1 NA
"LOC101929765" 0.615361519751476 -0.641824319199575 2.06162208879363 -0.311320063307598 0.755557316297109 1 NA
"LOC101929829" 0 NA NA NA NA NA NA
"LOC101930452" 14.7463862133924 -0.127495048167589 0.906106074633734 -0.140706537277244 0.888101780480134 1 NA
"LOC102031319" 0.271250052744107 0 6.91875675003683 0 1 1 NA
"LOC102060414" 5.99522781543131 0.015222963852488 0.866763778167456 0.0175629903278526 0.985987481559951 1 NA
"LOC102467074" 1.1910974397756 3.96596295118064 2.2653030138564 1.75074280434964 0.0799902226753224 1 NA
"LOC102467075" 0 NA NA NA NA NA NA
"LOC102467079" 0.02405768720889 -0.750013334573258 6.91875675003683 -0.108402905560925 0.913676096415217 1 NA
"LOC102467080" 2.16837717361229 2.59545153066851 1.99674784775472 1.29983940315099 0.193656017428965 1 NA
"LOC102467081" 1.15524999348765 0.166668028009345 1.65685367305338 0.100593088406049 0.919873483528908 1 NA
"LOC102467146" 6.9304640078935 1.44698083977944 1.21629237279073 1.18966530757683 0.234177966087871 1 NA
"LOC102467212" 6.10916174954989 -0.948349230701174 0.944637860782694 -1.00392888118565 0.315412894485315 1 NA
"LOC102467213" 0.872623385458934 0.556068490501746 2.02881778693815 0.274084983916152 0.784019313234441 1 NA
"LOC102467216" 0.0421968789013462 1.38894518923469 6.91774483252082 0.200780055185782 0.840870559007395 1 NA
"LOC102467217" 0.0831033858610159 0 6.91875675003683 0 1 1 NA
"LOC102467223" 0.0195982185069705 0 6.91875675003683 0 1 1 NA
"LOC102467224" 0.267618698563602 0.692647175164105 6.91875675003683 0.10011150849615 0.920255798776476 1 NA
"LOC102467225" 0.0666578150114252 -0.0286830797045778 6.91875675003683 -0.00414569853238808 0.9966922206223 1 NA
"LOC102467226" 0.0213933024287167 0 6.91875675003683 0 1 1 NA
"LOC102467655" 0 NA NA NA NA NA NA
"LOC102477328" 5.1612719013958 -2.61803070392131 1.26242223433223 -2.07381542618833 0.0380964559441339 1 NA
"LOC102503427" 0.895049269209655 -2.0607243765113 2.85339292892358 -0.722201402976313 0.470170660891335 1 NA
"LOC102546228" 0 NA NA NA NA NA NA
"LOC102546229" 0.234640544547682 0 6.91875675003683 0 1 1 NA
"LOC102577424" 11.2362493979575 0.984106285943328 0.570925214911349 1.72370436659753 0.0847612263399973 1 NA
"LOC102577426" 0.665131558247815 0.692657266352267 4.32814389726382 0.160035637167737 0.87285300159144 1 NA
"LOC102606466" 0.381138131329727 -0.84458184240987 6.57271056961486 -0.128498255546853 0.897754678652773 1 NA
"LOC102659288" 2.33688389423119 -0.626234394126561 1.19672399320614 -0.523290581355204 0.600772054373578 1 NA
"LOC102723318" 1.80032694572297 1.29360477825569 1.67104425900591 0.774129572741086 0.438854170889727 1 NA
"LOC102723320" 0.019530778071571 0 6.91875675003683 0 1 1 NA
"LOC102723344" 2.56622741788451 -0.967050215769544 2.18773519418965 -0.442032572469423 0.658465635640286 1 NA
"LOC102723362" 0 NA NA NA NA NA NA
"LOC102723373" 1.0911202593061 1.5881072499594 2.45526338909001 0.646817468551918 0.517750085283989 1 NA
"LOC102723376" 0.501448440670989 0 6.91875675003683 0 1 1 NA
"LOC102723385" 9.9544874938695 0.566428759656804 0.918821347278205 0.61647322554566 0.537582237685257 1 NA
"LOC102723426" 0.0222388622921277 0 6.91875675003683 0 1 1 NA
"LOC102723427" 0.206450780411256 0 6.91875675003683 0 1 1 NA
"LOC102723448" 0 NA NA NA NA NA NA
"LOC102723483" 3.41375400012758 0.193944197567577 1.14709488820905 0.169074240990106 0.865738245930301 1 NA
"LOC102723487" 6.10350518254343 -0.667828358629096 1.75253995508416 -0.381063128798696 0.70315640593076 1 NA
"LOC102723505" 0.337801457783586 -1.57709088782844 5.56654230855429 -0.283316069547315 0.776934560007039 1 NA
"LOC102723517" 0.272724102092716 0.683445660202408 6.83986680583287 0.0999209019128242 0.920407122068641 1 NA
"LOC102723544" 0.326238216750939 0.704706657559759 6.8521180294988 0.10284508447256 0.918085922717155 1 NA
"LOC102723562" 0.620355003241697 -1.78333825059186 2.82023959003392 -0.632335726685694 0.527167522988824 1 NA
"LOC102723578" 0 NA NA NA NA NA NA
"LOC102723590" 0.119969671442914 0 6.91875675003683 0 1 1 NA
"LOC102723605" 0.179835234350951 0 6.91875675003683 0 1 1 NA
"LOC102723617" 7.95863306109577 0.379385004001312 1.02088819305241 0.371622481857655 0.710173947942103 1 NA
"LOC102723631" 0 NA NA NA NA NA NA
"LOC102723641" 2.00338291021354 -0.112616903763295 1.39042282762563 -0.0809947172369193 0.93544615373735 1 NA
"LOC102723680" 0 NA NA NA NA NA NA
"LOC102723737" 0 NA NA NA NA NA NA
"LOC102723742" 0.407614715901976 0.683832264180843 4.67841359174077 0.146167552477206 0.883789119786651 1 NA
"LOC102723809" 1.73395352446795 -0.00399417582479185 2.35064270006171 -0.00169918457819514 0.998644247511498 1 NA
"LOC102723824" 2.00586955340632 0.737907733399274 1.78853022241194 0.412577726757205 0.679916022703986 1 NA
"LOC102723854" 0.37958073737969 -1.40519363931854 3.64965360587229 -0.385021098182464 0.700221784173198 1 NA
"LOC102723859" 0 NA NA NA NA NA NA
"LOC102724020" 0.0428746156826713 0 6.91875675003683 0 1 1 NA
"LOC102724034" 0.415745595393922 -2.57542440375197 5.39658524606319 -0.477232228589504 0.633196763949452 1 NA
"LOC102724050" 5.3787015563788 0.0890490847354695 1.11440181425985 0.0799075195284147 0.93631080923789 1 NA
"LOC102724058" 2.91372628890795 -0.428111954542979 1.15071956208187 -0.372038478053195 0.709864200952052 1 NA
"LOC102724084" 9.53130504119549 -1.01026259928671 0.957801339537853 -1.05477258966267 0.291529343596201 1 NA
"LOC102724153" 0.126974175003422 -0.0286830797045779 6.91875675003683 -0.0041456985323881 0.9966922206223 1 NA
"LOC102724163" 0.621627533653088 -2.31910727214964 4.58053115115206 -0.506296583435822 0.612648461111728 1 NA
"LOC102724188" 0 NA NA NA NA NA NA
"LOC102724190" 4.34400953054315 0.376993175131476 1.38588722092952 0.272022982417448 0.785604348024982 1 NA
"LOC102724224" 1.42123843160514 -2.02440699923539 2.42286975497215 -0.835540992280312 0.40341317666236 1 NA
"LOC102724321" 0 NA NA NA NA NA NA
"LOC102724386" 0.700118797474376 -0.0286836091185635 3.31005137951463 -0.00866560842411139 0.993085931361307 1 NA
"LOC102724421" 0.0643622967707806 -0.750013334573258 6.91875675003683 -0.108402905560926 0.913676096415217 1 NA
"LOC102724467" 7.25554791107895 -0.794995038046866 1.01785791796856 -0.781047161900076 0.434774756908426 1 NA
"LOC102724484" 4.78874321264862 -2.848589425161 1.8561934040059 -1.53464042001947 0.124872178263266 1 NA
"LOC102724550" 0.81662605119757 1.96126074079887 3.08659130573679 0.635413161811749 0.525158986173243 1 NA
"LOC102724555" 0.0267473251137505 0 6.91875675003683 0 1 1 NA
"LOC102724558" 0 NA NA NA NA NA NA
"LOC102724631" 0 NA NA NA NA NA NA
"LOC102724651" 0.182131739781436 0 6.91875675003683 0 1 1 NA
"LOC102724663" 2.34741328402081 -1.68861912781594 1.22259161015525 -1.38118003901689 0.167223610616847 1 NA
"LOC102724678" 0.0841931983929546 0 6.91875675003683 0 1 1 NA
"LOC102724849" 0 NA NA NA NA NA NA
"LOC102724862" 0 NA NA NA NA NA NA
"LOC102724933" 0.0248194190545009 -0.750013334573258 6.91875675003683 -0.108402905560925 0.913676096415217 1 NA
"LOC102724958" 0.02405768720889 -0.750013334573258 6.91875675003683 -0.108402905560925 0.913676096415217 1 NA
"LOC102800310" 0.264831748076728 -2.83751307161025 6.87267394209856 -0.412868862325778 0.679702695444617 1 NA
"LOC102800315" 0.204277107754054 0 6.91875675003683 0 1 1 NA
"LOC102800447" 1.13787027056177 0.785857292305147 2.48512640201035 0.316224274012551 0.751832284378246 1 NA
"LOC103021295" 0 NA NA NA NA NA NA
"LOC103191607" 0.0817863759141544 0.692647175164102 6.91875675003683 0.100111508496149 0.920255798776477 1 NA
"LOC103312105" 0.14880700057236 -0.750013334573257 6.91875675003683 -0.108402905560925 0.913676096415217 1 NA
"LOC115110" 0.212779456850177 1.33360737149007 6.87288579646944 0.194038924984776 0.84614540335193 1 NA
"LOC145474" 3.36037811460866 1.44299451479489 1.81304320189251 0.79589637648383 0.426092267549393 1 NA
"LOC146481" 0.0986625519564557 2.56454741397455 6.87737169781474 0.372896438735371 0.709225522648286 1 NA
"LOC146513" 0 NA NA NA NA NA NA
"LOC148696" 0.0734775132642099 0 6.91875675003683 0 1 1 NA
"LOC149684" 0.262534023406414 -1.40028479651872 6.91745165163663 -0.202427840053991 0.839582265674345 1 NA
"LOC149950" 1.585365514605 -1.0237550581807 2.18325100401328 -0.468913128311324 0.639131731964642 1 NA
"LOC150381" 0.841866509253271 -1.45676898558963 3.80656240547985 -0.38269935716606 0.701942691144937 1 NA
"LOC150935" 0.244662505831897 -0.750013378674858 6.91025333998086 -0.108536307104037 0.913570281707951 1 NA
"LOC151475" 2.59854576038295 -1.20254434012981 1.55163708581451 -0.775016497816275 0.438329911044324 1 NA
"LOC152225" 0.338369747149315 -1.46325007000979 6.87078244068103 -0.212967021244345 0.83135268582943 1 NA
"LOC152578" 3.23459114331982 -0.313009543024218 1.16919753199443 -0.267713140388077 0.788920134343999 1 NA
"LOC152586" 0.0651084451034457 1.40477396838791 6.91714003095813 0.203085952012067 0.839067851608613 1 NA
"LOC153910" 0.565753800571985 0.565070843620616 4.16283255484117 0.135741910388268 0.89202531463755 1 NA
"LOC154449" 0.0496388381090019 -1.58597746622558 6.91298203972261 -0.229420162979219 0.818542366251211 1 NA
"LOC154872" 0.0214813132539546 0 6.91875675003683 0 1 1 NA
"LOC157273" 1.49888372628437 0.680151199077837 2.42177490748994 0.280848231177183 0.778826808607683 1 NA
"LOC158434" 0.105369157604214 1.22161800472526 6.89573381521376 0.177155620773826 0.859386153715187 1 NA
"LOC1720" 0.0205700278107664 0 6.91875675003683 0 1 1 NA
"LOC200726" 9.75038313793113 1.24091060938566 1.09339169749379 1.13491863184073 0.256409412545822 1 NA
"LOC200772" 0.409061391042989 3.2465395401717 6.8561040133841 0.473525421118756 0.635838368922585 1 NA
"LOC221122" 0.062972201858657 0 6.91875675003683 0 1 1 NA
"LOC253044" 4.71502999030097 0.11155691604796 1.3317747548011 0.0837656034894739 0.933242796310856 1 NA
"LOC253573" 0.151464096947528 0 6.91875675003683 0 1 1 NA
"LOC255654" 0.830420077328229 1.98557283734715 3.62628994966498 0.547549386537771 0.584001350810819 1 NA
"LOC283038" 5.74519914669735 -1.49705633953798 1.09131224238531 -1.37179469027656 0.17012736068126 1 NA
"LOC283214" 0 NA NA NA NA NA NA
"LOC283299" 1.85967596581503 -1.34530147401959 1.90483762888204 -0.706255196569774 0.480029450300035 1 NA
"LOC283332" 0.0605312284687349 0.692647175164102 6.91875675003683 0.100111508496149 0.920255798776477 1 NA
"LOC283352" 0.0267473251137505 0 6.91875675003683 0 1 1 NA
"LOC283440" 9.665735048442 0.258320662680228 1.50484134613231 0.171659732332683 0.863705044751773 1 NA
"LOC283575" 2.34398034575143 -0.998586714326019 1.53273860266878 -0.65150490278466 0.514720613256405 1 NA
"LOC283585" 0 NA NA NA NA NA NA
"LOC283692" 4.85217876634408 -1.13669829138751 1.22791128116816 -0.925716954327622 0.354593094567816 1 NA
"LOC283710" 0.220759331274737 -0.864668625997309 6.91298079986591 -0.125078985611255 0.900461019685207 1 NA
"LOC283788" 0 NA NA NA NA NA NA
"LOC283914" 0.0327544020049138 0 6.91875675003683 0 1 1 NA
"LOC284294" 0.250385632269102 0 6.91875675003683 0 1 1 NA
"LOC284344" 0.188615642954811 0 6.91875675003683 0 1 1 NA
"LOC284379" 0.416237747609941 0 6.91875675003682 0 1 1 NA
"LOC284632" 0.125889219424251 0 6.91875675003683 0 1 1 NA
"LOC284661" 0.086146191845695 0.692647175164103 6.91875675003683 0.100111508496149 0.920255798776476 1 NA
"LOC284757" 2.37968963191092 0.720121295540526 1.44187654726129 0.499433392483101 0.617474099671371 1 NA
"LOC284788" 0.166491027573666 0 6.91875675003683 0 1 1 NA
"LOC284798" 4.80981751632543 0.444316866585469 1.34267975629856 0.330917975415331 0.740706443799911 1 NA
"LOC284801" 3.76245965014589 1.03039845865237 1.27929473936647 0.805442582498735 0.420564327307069 1 NA
"LOC284837" 4.22594885595855 -0.751040687501813 1.20689024095201 -0.622294109288169 0.533748493922701 1 NA
"LOC284933" 0 NA NA NA NA NA NA
"LOC284950" 1.8605971397584 -1.03486176996306 2.23453474315722 -0.463121807853781 0.64327705921863 1 NA
"LOC285000" 0.0404818235447327 0 6.91875675003683 0 1 1 NA
"LOC285593" 1.29498357407097 -0.926753810834822 2.25333140526927 -0.411281628910717 0.68086603880453 1 NA
"LOC285626" 1.90231577303771 2.43885433534997 1.88487083332749 1.29391059176426 0.195696305519566 1 NA
"LOC285627" 0 NA NA NA NA NA NA
"LOC285629" 0 NA NA NA NA NA NA
"LOC285692" 1.98143728131682 -0.450164273474976 1.58902259091469 -0.283296333260969 0.776949687840663 1 NA
"LOC285740" 0.280296373314045 -1.44449006605649 6.91664090475254 -0.208842715119699 0.834571024648873 1 NA
"LOC285762" 0.351906978077801 2.32040005151248 6.85622485397498 0.338436982586299 0.735033908547895 1 NA
"LOC285768" 0.781738630500293 -3.21493783149431 4.51277529129757 -0.712408135564382 0.476212079130009 1 NA
"LOC285819" 3.42280029282984 -0.426091532577379 0.911759135426504 -0.467329052182254 0.64026447396417 1 NA
"LOC285847" 5.53078731370156 -0.255937576371974 0.944827297418821 -0.270882919101905 0.786481082625642 1 NA
"LOC286083" 0.415358470261863 -0.838898397813855 4.15623847690631 -0.2018407756136 0.84004120319829 1 NA
"LOC286094" 0.105269898127593 0 6.91875675003683 0 1 1 NA
"LOC286114" 0.216239264612801 -1.58596821321492 6.91298236532868 -0.229418813675726 0.81854341487699 1 NA
"LOC286177" 0 NA NA NA NA NA NA
"LOC286190" 5.39954123792772 -0.287439197964362 1.10470531457919 -0.260195360854088 0.794713082559731 1 NA
"LOC286238" 0.190673192296891 1.41847000388167 6.91662189328073 0.20508132810609 0.837508584399456 1 NA
"LOC286297" 0.531306748362955 -1.47670126050708 6.9158548565202 -0.213524038769388 0.830918241196418 1 NA
"LOC286359" 0.0214022318901934 0.692647175164102 6.91875675003683 0.100111508496149 0.920255798776477 1 NA
"LOC286370" 0.152409176372068 1.93628401845595 6.895976346328 0.28078460847491 0.778875609572183 1 NA
"LOC338694" 0.247883771628725 -0.0286830797045775 6.91875675003683 -0.00414569853238803 0.9966922206223 1 NA
"LOC338963" 1.99022349142994 -1.34517933977432 1.97598264985576 -0.680764752601708 0.496020356340414 1 NA
"LOC339240" 1.05544622400586 1.77104820395475 2.22801421863761 0.794899866050995 0.426671752188672 1 NA
"LOC339298" 0.497265452593326 3.88834884232305 6.85683784176373 0.567076097182849 0.570662481820537 1 NA
"LOC339568" 0.0655088040098276 0 6.91875675003683 0 1 1 NA
"LOC339593" 1.06642105119004 -0.974923624353011 2.24837828328536 -0.433611920022835 0.664570277317675 1 NA
"LOC339622" 2.29316043849116 -0.602778144664709 2.18249930387115 -0.276187095957166 0.782404367863481 1 NA
"LOC339666" 1.29674048402347 -0.558113115246064 2.40508463618836 -0.232055498941016 0.816494908148933 1 NA
"LOC339807" 0.0213759864070273 0 6.91875675003683 0 1 1 NA
"LOC339975" 1.76456298371869 1.98927436436751 1.76764486682856 1.12538123561923 0.260427519067637 1 NA
"LOC340017" 0 NA NA NA NA NA NA
"LOC340074" 0 NA NA NA NA NA NA
"LOC340107" 0.190999731279056 0 6.91875675003683 0 1 1 NA
"LOC340113" 0.238790117726545 0.59706371015463 6.89349826532318 0.0866125858271524 0.93097946145498 1 NA
"LOC340357" 0 NA NA NA NA NA NA
"LOC340515" 2.66284659902512 -1.81840862273033 1.37456188071042 -1.32290051706549 0.185868463362754 1 NA
"LOC341056" 0.693598208028888 0.0341819851142418 6.86076393856495 0.00498224183492189 0.99602476260778 1 NA
"LOC344887" 0.0433256861948168 0 6.91875675003683 0 1 1 NA
"LOC344967" 1.33951305833641 -0.711142489889163 2.09998886942836 -0.338641075789485 0.734880134996226 1 NA
"LOC349160" 3.19329663526795 3.40492664852914 2.2872567617477 1.48865081764036 0.13657934241108 1 NA
"LOC375196" 16.0811161600272 0.634153231767687 0.790043776704991 0.802681130421062 0.422159062113754 1 NA
"LOC387810" 0.426986950551077 1.38951034499686 5.44705945719027 0.25509366217082 0.798650759132953 1 NA
"LOC388242" 0 NA NA NA NA NA NA
"LOC388282" 0.0729029043387974 0 6.91875675003683 0 1 1 NA
"LOC388436" 0 NA NA NA NA NA NA
"LOC388553" 1.3419268952767 3.38599990250693 2.48323988907314 1.36354120172044 0.172712008553787 1 NA
"LOC388813" 6.80619117602593 -0.157494852414526 1.23658184894928 -0.127363063389899 0.898653049258654 1 NA
"LOC388849" 1.65548166620591 0.632953367470034 1.53580453527853 0.412131461348525 0.680243069852839 1 NA
"LOC388942" 1.338366823232 -3.06854815193088 2.63829413307298 -1.16308038344335 0.244796890249197 1 NA
"LOC389033" 0.231652697043155 0 6.91875675003683 0 1 1 NA
"LOC389602" 0.0393992235667308 0 6.91875675003683 0 1 1 NA
"LOC389641" 0.727355951345053 -0.64959154091275 2.19486438862624 -0.295959761468146 0.767260811158552 1 NA
"LOC389831" 0 NA NA NA NA NA NA
"LOC389834" 0 NA NA NA NA NA NA
"LOC390705" 0 NA NA NA NA NA NA
"LOC391003" 0 NA NA NA NA NA NA
"LOC392196" 0.0655088040098276 0 6.91875675003683 0 1 1 NA
"LOC392364" 0.912009095100761 -0.750019022152262 5.71870276353711 -0.131151950567258 0.895655105431082 1 NA
"LOC392452" 0 NA NA NA NA NA NA
"LOC400043" 16.370626535532 0.250855257151136 1.15808772970368 0.216611618202123 0.828511030687571 1 NA
"LOC400548" 0.388100787945997 -2.49819538633108 6.88048150038437 -0.3630843838751 0.716541849641697 1 NA
"LOC400553" 0.0541566338951073 0.692647175164102 6.91875675003683 0.100111508496149 0.920255798776477 1 NA
"LOC400558" 2.66169639131364 -1.30612552850225 1.16733725311989 -1.11889304055998 0.263185772333309 1 NA
"LOC400620" 0.279724285001723 1.22903792074846 5.66609763635347 0.216910826397166 0.828277840222655 1 NA
"LOC400644" 0.838768214519957 1.35890749421351 2.56972299635976 0.52881477736648 0.596933945611276 1 NA
"LOC400654" 0.0420177484356371 0 6.91875675003683 0 1 1 NA
"LOC400655" 2.99931034304219 0.835037708647632 1.45334327676314 0.574563299668206 0.565586678833682 1 NA
"LOC400736" 0 NA NA NA NA NA NA
"LOC400794" 0.933647064778433 0.902175653838451 2.91875829679532 0.309095705125362 0.757248726147072 1 NA
"LOC400867" 2.09961281426442 0.278638556776639 1.66776923449187 0.167072608736264 0.867312918127243 1 NA
"LOC400958" 1.40738315201943 2.31402182071837 2.38402421946912 0.970636876010289 0.331729135959192 1 NA
"LOC401010" 11.7497021350786 -0.682941101537784 2.04372618643659 -0.334164677279274 0.738255296845112 1 NA
"LOC401134" 10.7351328053468 -1.39350174777363 1.28723773987357 -1.08255196737046 0.279007337085656 1 NA
"LOC401177" 0.202771926005703 0 6.91875675003683 0 1 1 NA
"LOC401324" 0.270506776868573 -0.755366004749463 6.91585497730125 -0.10922236039198 0.913026125377762 1 NA
"LOC401463" 7.0815696729409 0.581244641532999 1.19325953376226 0.487106639492228 0.626182761497927 1 NA
"LOC401557" 0.140827435019418 0 6.91875675003683 0 1 1 NA
"LOC402160" 7.62784274357908 0.736050707087573 0.972460708960435 0.756895060443537 0.449112734927708 1 NA
"LOC407835" 0.201808320491659 -0.0286830797045757 6.91875675003683 -0.00414569853238778 0.9966922206223 1 NA
"LOC440028" 5.3524311386746 -0.323059999381257 1.28508164315049 -0.251392587469577 0.80151059807806 1 NA
"LOC440040" 12.6492199438607 2.53391497760487 1.22445214167812 2.06942753526661 0.0385059848426538 1 NA
"LOC440117" 0.172388736044964 0 6.91875675003683 0 1 1 NA
"LOC440311" 0.0867552096743774 -0.750013334573255 6.91875675003683 -0.108402905560925 0.913676096415217 1 NA
"LOC440461" 5.95174313118944 1.36009587798886 0.937519451257674 1.45073883658019 0.146852596755668 1 NA
"LOC440602" 0.248472192834112 -1.47669625991564 6.91585497731741 -0.213523311977897 0.830918808022258 1 NA
"LOC440700" 7.54170480357959 0.0993935328465043 1.02865417813055 0.0966248278183629 0.92302433899928 1 NA
"LOC440704" 0.159763624351741 0 6.91875675003683 0 1 1 NA
"LOC440895" 0 NA NA NA NA NA NA
"LOC440896" 10.9102969588627 1.63892207075873 1.17548098141435 1.39425656107746 0.163240143335908 1 NA
"LOC441025" 0.0950253189990793 1.38894562651914 6.91774481569455 0.200780118886142 0.840870509196061 1 NA
"LOC441081" 8.26657922989876 1.65336950107669 0.826671012388314 2.00003323728503 0.0454966749893599 1 NA
"LOC441455" 2.69834446374064 0.156849298930867 1.40643757178033 0.111522403893349 0.911202100675184 1 NA
"LOC441461" 11.2367309600426 0.945327747675951 0.787226903464824 1.20083262337107 0.229816134277631 1 NA
"LOC441601" 0 NA NA NA NA NA NA
"LOC442028" 1.51389825232161 0.298633945712435 3.33255645712232 0.0896110687259914 0.928596288226401 1 NA
"LOC442132" 1.82736800384657 0.194982804622913 2.26609131655194 0.0860436661129773 0.931431705377383 1 NA
"LOC442497" 3.97579725522874 1.10082754154111 1.22899865281742 0.895710942414395 0.370407164685475 1 NA
"LOC494127" 0 NA NA NA NA NA NA
"LOC494141" 2.21015334349529 2.64348985807684 1.85271296190352 1.42682105238842 0.15363148138146 1 NA
"LOC541473" 0.285028522680813 -0.750013334573256 6.91875675003683 -0.108402905560925 0.913676096415217 1 NA
"LOC550113" 14.4341514862229 -0.128258221433274 0.800962775907036 -0.160130065080778 0.872778618242976 1 NA
"LOC554223" 2.45257168813611 -0.00183604475160949 1.82449305342761 -0.00100633145637917 0.999197063803427 1 NA
"LOC574538" 7.98549614004383 -0.239399525808603 0.859012799591406 -0.278691453634306 0.780481621780243 1 NA
"LOC606724" 0 NA NA NA NA NA NA
"LOC613038" 0 NA NA NA NA NA NA
"LOC63930" 0.727050297118829 -1.90600960119615 3.2021482053518 -0.5952284151029 0.551690798838541 1 NA
"LOC641367" 0.466475681493165 3.73621378277245 6.85835912127173 0.544767883499173 0.58591316998658 1 NA
"LOC641515" 2.95924583065768 0.641707928519261 1.35430792389957 0.47382719778493 0.6356231380562 1 NA
"LOC641746" 6.00868968431425 0.0476648349257447 1.08501692314258 0.0439300382409624 0.964960171353095 1 NA
"LOC642423" 4.44016613048743 0.798083691663427 0.827235731313089 0.964759694792935 0.334665187989994 1 NA
"LOC642426" 2.78153818653007 0 6.91875675003683 0 1 1 NA
"LOC642929" 0.0204361640667308 0 6.91875675003683 0 1 1 NA
"LOC642943" 0.645517906210387 2.67996285859182 4.11362748673593 0.651484089707479 0.514734044285146 1 NA
"LOC643339" 2.1206896902953 -2.17196038929736 1.61789822127059 -1.34245798699973 0.179447543888859 1 NA
"LOC643387" 2.43983223518428 1.42955159881627 1.50588559715384 0.949309563434401 0.342463190994147 1 NA
"LOC643441" 0.0851348856701202 -2.00931859832779 6.89548219406848 -0.291396387051251 0.770748177433881 1 NA
"LOC643486" 0 NA NA NA NA NA NA
"LOC643623" 0.51782700906846 0 6.91875675003683 0 1 1 NA
"LOC643733" 0.508124871642339 0 6.91875675003683 0 1 1 NA
"LOC643802" 0.0252143945310499 0 6.91875675003683 0 1 1 NA
"LOC644050" 2.29145103386428 0.276448249092664 2.06734667704791 0.133721282531782 0.893622975281712 1 NA
"LOC644145" 3.87200006486238 0.278560351358569 1.51348889586884 0.184051797220922 0.853972820628534 1 NA
"LOC644189" 3.16145815373521 -0.882271872514816 1.24195572772881 -0.710389148998285 0.477462850222244 1 NA
"LOC644669" 0.335981171117535 -0.750019483863828 5.6100286372069 -0.133692630174745 0.893645633113854 1 NA
"LOC644762" 0.0200386227979942 -0.750013334573258 6.91875675003683 -0.108402905560926 0.913676096415217 1 NA
"LOC644936" 0.578957847105595 -1.43505908185881 4.12442479394551 -0.347941629088599 0.727884020769077 1 NA
"LOC645354" 0 NA NA NA NA NA NA
"LOC645355" 0.44600172136402 1.93628407303135 6.89597634428229 0.280784616472299 0.778875603437836 1 NA
"LOC645382" 0 NA NA NA NA NA NA
"LOC645638" 0.967955997443136 2.66294324047445 2.34302655657517 1.13653993080083 0.255730663739205 1 NA
"LOC645752" 4.26273744710131 -0.659864671697171 1.52770538557018 -0.431931888130963 0.665790917630684 1 NA
"LOC645949" 0.0604475231649694 0 6.91875675003683 0 1 1 NA
"LOC646268" 0.686422932953387 -2.37576738533282 3.63398925982235 -0.653762907777268 0.513264567034567 1 NA
"LOC646522" 0.10558843005338 0 6.91875675003683 0 1 1 NA
"LOC646736" 0.130349965304813 0 6.91875675003683 0 1 1 NA
"LOC646743" 0 NA NA NA NA NA NA
"LOC646813" 0 NA NA NA NA NA NA
"LOC646862" 2.0475919818617 -0.553045187996909 1.94054440081866 -0.284994864205939 0.775648076612048 1 NA
"LOC646938" 5.96888368277507 -0.363350943594305 1.00652885023064 -0.360994067394139 0.718103882003707 1 NA
"LOC647323" 0.362113964197143 -2.85523380851455 5.46422588954054 -0.522532169466118 0.601299854204661 1 NA
"LOC648691" 0.0216961505220889 0.692647175164103 6.91875675003683 0.100111508496149 0.920255798776477 1 NA
"LOC649133" 0.240904379137734 -3.42334095582034 6.8628332510097 -0.498823274675468 0.617903889429616 1 NA
"LOC649324" 0 NA NA NA NA NA NA
"LOC649330" 0 NA NA NA NA NA NA
"LOC649352" 0 NA NA NA NA NA NA
"LOC650226" 6.83523224126238 -0.273363719552668 1.05338647683113 -0.259509425614632 0.79524221047905 1 NA
"LOC650293" 0.435429692683066 -0.750020031520726 5.47833083477176 -0.136906669958711 0.891104566619088 1 NA
"LOC653486" 0 NA NA NA NA NA NA
"LOC653786" 4.09203099710034 0.539836381980918 0.989579392496802 0.545521042651121 0.585395212093964 1 NA
"LOC727751" 0 NA NA NA NA NA NA
"LOC727924" 0.019530778071571 0 6.91875675003683 0 1 1 NA
"LOC728040" 0.0662317509262918 0 6.91875675003683 0 1 1 NA
"LOC728228" 1.02234396112215 -1.04234526760647 1.94366399403271 -0.536278529008409 0.591766067378394 1 NA
"LOC728463" 9.54064572678944 0.191303838024028 1.16174337185365 0.16466961866009 0.869204031283343 1 NA
"LOC728637" 1.63207689163311 0.543604740402259 2.00052629273366 0.271730865211193 0.785828966933488 1 NA
"LOC729080" 0.0481233115207777 0 6.91875675003683 0 1 1 NA
"LOC729159" 3.48265991316417 1.08420626576577 1.46015325205875 0.742529090173991 0.457766833375245 1 NA
"LOC729296" 0.0585923342147129 0 6.91875675003683 0 1 1 NA
"LOC729609" 1.64106920062114 -2.43937693130215 2.68614962484025 -0.908131441653115 0.363808780477879 1 NA
"LOC729739" 1.51018535607449 -3.24672611836934 1.89805748442062 -1.71055204861743 0.0871638373483145 1 NA
"LOC729930" 0.15713328074429 0.692647175164102 6.91875675003683 0.100111508496149 0.920255798776477 1 NA
"LOC729950" 2.70674360509445 -0.0870264868412563 1.36034436289734 -0.0639738651586004 0.948991036750847 1 NA
"LOC729966" 0.319359833383712 0.683614493850094 5.58594456643049 0.122381181144971 0.902597141744984 1 NA
"LOC729987" 7.42353339021643 -0.542232694241185 1.35169232509426 -0.401150975095885 0.688308972561836 1 NA
"LOC730159" 0.271322017880253 4.02596856569618 6.85559315413178 0.587253134073422 0.55703371169855 1 NA
"LOC730668" 1.82078635005268 -0.354465364463148 2.29347012019584 -0.154554167216654 0.877172804972185 1 NA
"LOC731157" 9.36675612636948 0.927765068321059 0.610144161804304 1.52056698465735 0.128368537190173 1 NA
"LOC731424" 2.35666198182196 -2.65145086204009 1.5781985966462 -1.68004892899705 0.0929477962709648 1 NA
"LOC79999" 0 NA NA NA NA NA NA
"LOC90246" 7.66477143712018 0.593607383723793 1.00024070470645 0.593464534017343 0.552870311366352 1 NA
"LOC93432" 9.65190813118905 0.348904174525711 0.987852537771053 0.353194592497543 0.723942561549777 1 NA
"LOXHD1" 6.44572652745802 0.411310472147975 1.2627396156364 0.325728651461275 0.744629664707597 1 NA
"LPO" 4.63904990101465 0.444195220993197 1.16715237696167 0.380580316470354 0.703514689251034 1 NA
"LPP-AS1" 0.0198684454951598 0 6.91875675003683 0 1 1 NA
"LRCOL1" 0.722684606280907 1.39186983758059 3.39312964315449 0.410202374786544 0.681657498983116 1 NA
"LRIT1" 1.97691052165513 2.03892902309838 2.20088998236454 0.926411151595978 0.354232350952957 1 NA
"LRMP" 5.90448923644631 0.765761563091531 0.926919411119196 0.82613607386528 0.408726906253809 1 NA
"LRRC10" 0.409947533700388 -1.4372889701622 6.91681893415137 -0.207796240417061 0.835388068257189 1 NA
"LRRC14B" 1.65112687140302 -2.59477070817383 2.41331345151973 -1.07519009042933 0.28228963115241 1 NA
"LRRC15" 0.866368279285065 -0.0213359017444745 2.33193518249072 -0.00914944030377631 0.992699904693015 1 NA
"LRRC18" 0.581533391378711 -2.68345744997407 2.97833278451756 -0.900993154265245 0.367591959517433 1 NA
"LRRC19" 0.77671035691046 -0.0286836411796384 2.95312994288753 -0.00971296276641045 0.99225029882248 1 NA
"LRRC2" 7.23152988221322 0.895726470537162 0.817661712427703 1.09547317297966 0.273309392223744 1 NA
"LRRC2-AS1" 0.413573049544536 1.20826049064365 6.89622105529102 0.175206171750634 0.860917634989604 1 NA
"LRRC25" 1.39625754730763 1.20733130085722 1.53393506446979 0.787081101946475 0.431234391352593 1 NA
"LRRC30" 0.0821990076124486 -0.750013334573257 6.91875675003683 -0.108402905560925 0.913676096415217 1 NA
"LRRC31" 0.676900270503473 -0.0286836149182277 3.24839312973427 -0.00883009345626037 0.99295469631529 1 NA
"LRRC37A11P" 0.749011984271 0.672002259352338 2.89687868295963 0.231974595037504 0.816557745850079 1 NA
"LRRC37A5P" 0.0223039813230588 0 6.91875675003683 0 1 1 NA
"LRRC38" 5.07499689779797 -0.5164848227142 1.21598805009242 -0.424744982218326 0.671022588629138 1 NA
"LRRC3C" 1.03035087071851 -0.663219227815112 2.72744594744552 -0.243164939138857 0.807877626316622 1 NA
"LRRC52" 0.24437081649139 0 6.91875675003683 0 1 1 NA
"LRRC69" 13.9864744156776 0.227459508498315 0.884187906927096 0.257252453597592 0.796983894013108 1 NA
"LRRC71" 2.39677500600506 0.675996541120337 1.43405640294205 0.471387694189358 0.637363902112992 1 NA
"LRRC72" 0.183075049140311 0.692647175164104 6.91875675003683 0.10011150849615 0.920255798776476 1 NA
"LRRC74" 0.0423532773633551 0.692647175164102 6.91875675003683 0.100111508496149 0.920255798776477 1 NA
"LRRC8E" 7.26601748507204 -0.110919113014716 1.21925573886875 -0.0909728037184624 0.92751420091643 1 NA
"LRRIQ4" 5.96972629448483 -0.366325828617909 1.00452990655642 -0.364673889972767 0.715354851107844 1 NA
"LRTM1" 5.97183442424134 -2.66913364781146 1.81135069091171 -1.4735598474683 0.14060013897815 1 NA
"LSAMP-AS1" 2.57960429543583 1.56201737413523 1.18233423950428 1.32113011866268 0.186457982027367 1 NA
"LSP1" 5.39109859230406 -0.055839739856894 1.29193360417851 -0.0432218340604279 0.965524700287004 1 NA
"LSP1P3" 0 NA NA NA NA NA NA
"LST1" 1.68154952299714 -2.75583983159608 2.35620754843441 -1.16960826877378 0.242158648225145 1 NA
"LTB" 1.38392259617848 -2.10828862663911 1.60470279816451 -1.31381875139161 0.188907205783369 1 NA
"LTBR" 3.39287022845775 1.04031083162889 1.50176929771002 0.692723465058989 0.488483110425773 1 NA
"LTF" 1.25073706621871 -2.63414353391759 2.80506244408921 -0.939067698641868 0.347695987287323 1 NA
"LUCAT1" 0.849276446768024 0.673365384665359 2.59710191222762 0.259275687833055 0.795422536473198 1 NA
"LUZP4" 0.238243319445351 0.692647175164102 6.91875675003683 0.100111508496149 0.920255798776477 1 NA
"LUZP6" 0 NA NA NA NA NA NA
"LY6D" 0.040134653688653 0 6.91875675003683 0 1 1 NA
"LY6G6D" 1.01800387406637 -0.831582121157318 2.24890291040052 -0.369772353137832 0.711552116452898 1 NA
"LY6G6E" 2.35113208475409 0.0605902032526544 2.498266197981 0.0242529011926835 0.980650881471232 1 NA
"LY6G6F" 0.257554124635127 -1.47655494433477 4.90607730281053 -0.300964467781397 0.763441589635268 1 NA
"LY6K" 1.1294160685746 1.45298175734561 2.7979483293349 0.519302569712212 0.603549761677248 1 NA
"LY75" 1.0201154569762 1.25189463169997 2.95036625541831 0.424318380608129 0.671333636133418 1 NA
"LY75-CD302" 0 NA NA NA NA NA NA
"LY86" 0 NA NA NA NA NA NA
"LY86-AS1" 0.828857602605941 -2.73316179028309 2.3065849109997 -1.18493872792158 0.236041673640679 1 NA
"LY9" 0.573720355806623 1.64289084464989 6.88245527661711 0.238707086151588 0.811332721628344 1 NA
"LY96" 1.86371935124703 1.70417290768837 2.12345404484525 0.80254758129817 0.422236276293596 1 NA
"LYG2" 2.51504967305414 0.574690987742307 1.48327008126506 0.387448648092573 0.698424094669896 1 NA
"LYL1" 3.77954352696681 0.00207657559679815 1.19726111476576 0.00173443835366224 0.998616119109798 1 NA
"LYPD2" 0 NA NA NA NA NA NA
"LYPD4" 0.428556065907596 0 6.91875675003683 0 1 1 NA
"LYPD5" 7.94317255427534 0.241946255768553 0.788424211500288 0.306873193693728 0.758939893585656 1 NA
"LYPD8" 0 NA NA NA NA NA NA
"LYPLA2P2" 0.239957403807637 0 5.76043528348716 0 1 1 NA
"LYVE1" 1.54538291396969 3.9101622523707 2.29183064106627 1.70613054136998 0.0879837773288529 1 NA
"LYZ" 14.0264600283518 0.286544749158485 0.731213868305268 0.391875430129093 0.695150257904152 1 NA
"LYZL1" 0.07217306162667 -2.14298150989061 6.89086782478684 -0.310988625000495 0.755809269110198 1 NA
"LYZL2" 0.121959160949314 0.692647175164105 6.91875675003683 0.10011150849615 0.920255798776476 1 NA
"LYZL4" 0.544769636540315 -2.27078687539074 2.18942633777721 -1.03716066451276 0.299660986709934 1 NA
"LYZL6" 0.0650884515662667 1.96866610060047 6.89480822106703 0.285528768528359 0.775239067213172 1 NA
"LZTS1-AS1" 0.238909484788764 -1.50259352467731 6.91523504253031 -0.217287411842982 0.82798436664882 1 NA
"MACC1-AS1" 0.794914252712495 3.33902510671465 3.03516571646724 1.10011294889067 0.271282912626454 1 NA
"MACROD2-AS1" 0.139797809532145 0.692647175164102 6.91875675003683 0.100111508496149 0.920255798776477 1 NA
"MACROD2-IT1" 0.684495450882906 -0.75002537480471 3.97042465406703 -0.188903062053182 0.850168793614784 1 NA
"MAFIP" 0 NA NA NA NA NA NA
"MAG" 0.281562666607789 0 6.91875675003683 0 1 1 NA
"MAGEA1" 0.0211374424640271 0 6.91875675003683 0 1 1 NA
"MAGEA10" 0.173556706761163 2.0124443122909 6.89326980109568 0.291943354947608 0.770329934230569 1 NA
"MAGEA10-MAGEA5" 0.17054129841025 -0.750013334573256 6.91875675003683 -0.108402905560925 0.913676096415217 1 NA
"MAGEA11" 0.135787202857078 0 6.91875675003683 0 1 1 NA
"MAGEA2B" 0.155545380037096 0 6.91875675003683 0 1 1 NA
"MAGEA3" 49.4247053536867 2.74922639896504 0.802084980055085 3.42759990191592 0.00060894220116333 0.250211145499059 NA
"MAGEA4" 4735.05693962755 2.65522581648896 1.10700639577051 2.39856411546823 0.0164594946871191 1 NA
"MAGEA5" 0 NA NA NA NA NA NA
"MAGEA6" 38.156464129161 3.55821452516597 0.900532254111125 3.95123496012713 7.77489448871757e-05 0.0447879009903626 NA
"MAGEA8" 0.567909204089302 -1.47667646482011 6.91585351274716 -0.213520494917703 0.830921005052817 1 NA
"MAGEA8-AS1" 3.61602800174928 -0.786470694606904 1.41373109873885 -0.556308547862102 0.577999944702801 1 NA
"MAGEA9" 0 NA NA NA NA NA NA
"MAGEA9B" 0 NA NA NA NA NA NA
"MAGEB1" 0 NA NA NA NA NA NA
"MAGEB10" 0.0240436908299171 0 6.91875675003683 0 1 1 NA
"MAGEB16" 0 NA NA NA NA NA NA
"MAGEB17" 7.36353260364102 1.29721959795818 0.945380149785161 1.3721671628635 0.170011405208253 1 NA
"MAGEB18" 0.0252143945310499 0 6.91875675003683 0 1 1 NA
"MAGEB2" 0.684334091235631 0 6.91875675003683 0 1 1 NA
"MAGEB3" 0.0817525009300859 0.692647175164102 6.91875675003683 0.100111508496149 0.920255798776477 1 NA
"MAGEB4" 0 NA NA NA NA NA NA
"MAGEB5" 0 NA NA NA NA NA NA
"MAGEB6" 0 NA NA NA NA NA NA
"MAGEC1" 0.351040316379653 0.692648686870985 6.59579306079658 0.105013708053984 0.916364931410574 1 NA
"MAGEC2" 0.558146145327395 -1.50259352513076 6.91523504245634 -0.217287411910879 0.82798436659591 1 NA
"MAGED4" 11.2035390452945 -0.294697311836864 2.46009603065026 -0.119790978955797 NA NA NA
"MAGED4B" 0 NA NA NA NA NA NA
"MAGI1-AS1" 0 NA NA NA NA NA NA
"MAGI2-AS2" 0 NA NA NA NA NA NA
"MAGOH2" 2.35630252872815 0.734062822634062 1.22621167654413 0.598642825440132 0.549411091494219 1 NA
"MAL" 8.24701895754553 1.96724549806394 1.5972749754474 1.23162606833736 0.218088798477986 1 NA
"MALL" 6.60003903651551 0.942356310405116 0.902002003894522 1.04473859962213 0.296143799688087 1 NA
"MANSC4" 3.72508599858152 0.0801062785359873 1.1066409943987 0.0723868706666822 0.942294033074033 1 NA
"MAP3K19" 4.67436154471173 -0.881141292571248 2.05247646371953 -0.429306405284878 0.667700256058407 1 NA
"MARCO" 1.02809213979038 1.40218305276682 2.59017192509207 0.541347483224294 0.588268097774242 1 NA
"MARK2P9" 1.01555829647741 1.46198340837445 3.41615614904076 0.427961528861896 0.668679129592929 1 NA
"MARVELD3" 5.81748385567454 -1.02413915806137 1.09421879087744 -0.935954643257526 0.34929654106954 1 NA
"MAS1" 0.342629767521436 -1.37037044240123 4.71196531177488 -0.290827786651308 0.771183032769538 1 NA
"MAS1L" 0.0237949081232458 0 6.91875675003683 0 1 1 NA
"MATN4" 7.02165571898391 0.496266127422523 1.1615850918027 0.427231832540441 0.669210477829019 1 NA
"MB" 4.04727059823986 -0.0214155330834758 1.89641197636264 -0.0112926586366277 0.990989953523561 1 NA
"MB21D1" 11.4588099986042 0.418661360487197 0.687961314056775 0.608553638021348 0.542820342658661 1 NA
"MBD3L1" 0 NA NA NA NA NA NA
"MBD3L2" 0.0424073373002785 0 6.91875675003683 0 1 1 NA
"MBD3L3" 0 NA NA NA NA NA NA
"MBD3L4" 0 NA NA NA NA NA NA
"MBD3L5" 0 NA NA NA NA NA NA
"MBL2" 0 NA NA NA NA NA NA
"MBOAT4" 0.667762528507818 -2.8193942116219 4.53088227527378 -0.622261634783158 0.533769843866186 1 NA
"MC2R" 1.7441699477464 -2.09127531197181 1.54540533918038 -1.35322122873015 0.175984965292643 1 NA
"MC3R" 0.171957803370284 0.675552786067664 6.91744072999565 0.0976593529942813 0.922202792824715 1 NA
"MC5R" 14.4840341079864 1.82343438734851 0.91149759946603 2.00048183167648 0.0454482598437763 1 NA
"MCCD1" 0.112335675773084 0.692647175164103 6.91875675003683 0.100111508496149 0.920255798776477 1 NA
"MCEMP1" 0.912299454060265 -2.5868041688069 2.66423791637816 -0.970935873596257 0.331580212711947 1 NA
"MCHR2" 2.94430055344691 -0.810494458899946 1.61890229313207 -0.500644456640983 0.616621368910393 1 NA
"MCHR2-AS1" 0 NA NA NA NA NA NA
"MCIDAS" 2.56758350132894 1.92832273025473 2.16755728359617 0.889629420568516 0.373664903293336 1 NA
"MCOLN2" 2.95462461464392 -0.883350661608995 1.41422807743181 -0.624616832111783 0.532222569696664 1 NA
"MCOLN3" 9.07898890531544 0.068333251145515 0.922140000149347 0.0741029031757086 0.940928505214554 1 NA
"MDS2" 0.126118523222126 -0.750013334573256 6.91875675003682 -0.108402905560925 0.913676096415217 1 NA
"MEDAG" 9.43562847815788 0.574663671506967 1.06504571493874 0.539567141059312 0.589495582422489 1 NA
"MEF2B" 2.87924883921404 -1.70881392108805 1.40218719776348 -1.21867745177937 0.222966639374235 1 NA
"MEFV" 1.04205103074629 0.260260475862327 1.88146315935599 0.13832876533783 0.889980592585251 1 NA
"MEG8" 0.623238066248253 -1.43917363818222 4.03937326101947 -0.356286370479909 0.721626115308264 1 NA
"MEG9" 4.65425084564812 1.12032476663916 1.21698400334639 0.920574768081216 0.357272480591906 1 NA
"MEI1" 9.46116235964296 -0.802360006331704 0.802881373035015 -0.999350630465693 0.317624866730707 1 NA
"MEIOB" 9.61848700763993 0.110039918943172 0.86178821563397 0.127687890071949 0.898395973962403 1 NA
"MEIS1-AS3" 10.3070132973784 0.137692768072735 1.57714538223244 0.0873050573675281 0.930429034174902 1 NA
"MEOX1" 4.94822676595082 -0.491080512389999 2.07809521693137 -0.236312806260704 0.813189950361906 1 NA
"MEP1A" 0.661936505205596 3.19140658862469 3.99905805820103 0.798039573864137 0.424847525377375 1 NA
"MEP1B" 7.36306439683168 1.95860494516233 1.20560123332924 1.62458770861879 0.10425043788242 1 NA
"MEPE" 0.120274439665477 -2.55860167629619 6.87895494732353 -0.371946276126099 0.70993284953665 1 NA
"METTL21C" 0.168893279728614 -1.25599558702996 6.89665101672441 -0.182116738107259 0.855491113279735 1 NA
"METTL24" 7.76383100849565 1.24225827538786 0.90931126257694 1.36615296270208 0.171890957664467 1 NA
"METTL7B" 2.27530318040582 3.46989855479865 1.90105260558125 1.82525120273446 0.0679631302442637 1 NA
"MFAP5" 6.46253288162625 0.485193631131957 1.39239320991107 0.348460210577259 0.727494590869049 1 NA
"MFRP" 0 NA NA NA NA NA NA
"MFSD6L" 0.0211374424640271 0 6.91875675003683 0 1 1 NA
"MFSD7" 3.79389014396853 0.758635425141312 1.34501055456534 0.564036782139955 0.572729099950374 1 NA
"MGC16025" 5.86875337499171 0.57261378694708 1.23632367104026 0.463158475696965 0.643250777872491 1 NA
"MGC27382" 0.277625075736351 -2.49819592729969 6.88048113008664 -0.363084482039447 0.716541776314133 1 NA
"MGC34796" 0 NA NA NA NA NA NA
"MGC39584" 0 NA NA NA NA NA NA
"MGC45922" 2.3333306019389 -1.65326572709794 2.10495113915732 -0.785417626254163 0.432208749608319 1 NA
"MGC70870" 0 NA NA NA NA NA NA
"MIA" 9.04982633244248 -0.53782961938889 1.23445460927268 -0.435681972710012 0.663067487020434 1 NA
"MIA-RAB4B" 2.3624010149375 0.759749138308486 1.34117850095401 0.566478763093845 0.571068365607471 1 NA
"MIA2" 0.358516783747475 2.96168149525618 6.52774912956101 0.453706390437734 0.650040166781102 1 NA
"MICALCL" 4.74456941867302 -0.172389822767178 1.11557972656845 -0.154529361426685 0.877192362185019 1 NA
"MILR1" 0.101340767209407 0 6.91875675003683 0 1 1 NA
"MIMT1" 66.8828481858667 0 6.91875675003683 0 1 1 NA
"MINOS1-NBL1" 2.37211613453268 1.0548867723083 1.38974395074126 0.759051170358141 0.447821947326484 1 NA
"MINOS1P1" 7.16010947078992 1.69389922268359 1.26635079062 1.33762243071232 0.181019548643333 1 NA
"MIOX" 3.11859644022392 0.569068230155312 1.35272096895423 0.420684119796894 0.673985758676867 1 NA
"MIR1-1" 0 NA NA NA NA NA NA
"MIR1-2" 0 NA NA NA NA NA NA
"MIR100" 0 NA NA NA NA NA NA
"MIR101-1" 0.583437052830442 -0.750023107408859 4.67014936196296 -0.160599383291161 0.872408940655202 1 NA
"MIR101-2" 0.342173270072658 0 6.91875675003683 0 1 1 NA
"MIR103A1" 0.404203630915413 0.667615048579826 6.91774429752905 0.0965076215404915 0.923117421068624 1 NA
"MIR103B1" 0 NA NA NA NA NA NA
"MIR103B2" 0.314347013413279 -2.44343473711858 3.59357811145166 -0.679944796338803 0.496539415738424 1 NA
"MIR105-1" 0 NA NA NA NA NA NA
"MIR105-2" 0 NA NA NA NA NA NA
"MIR106A" 0.394219387635776 0 6.91875675003683 0 1 1 NA
"MIR106B" 3.24803698621011 -0.425444110790374 1.6103321128882 -0.264196501693878 0.791628506576109 1 NA
"MIR107" 0.888917699240511 -0.750013334573256 6.91875675003683 -0.108402905560925 0.913676096415217 1 NA
"MIR10A" 0 NA NA NA NA NA NA
"MIR10B" 0.973655530126764 0 3.45144523760776 0 1 1 NA
"MIR1178" 0.0413059174721779 0 6.91875675003683 0 1 1 NA
"MIR1179" 4.10479158230991 0.137015617714472 2.10269462490901 0.0651619194206109 0.948045080561598 1 NA
"MIR1180" 5.71323416741613 0.209937665337254 1.12283271527304 0.186971453967837 0.85168301466997 1 NA
"MIR1181" 0 NA NA NA NA NA NA
"MIR1182" 0 NA NA NA NA NA NA
"MIR1184-1" 0 NA NA NA NA NA NA
"MIR1184-2" 0 NA NA NA NA NA NA
"MIR1184-3" 0 NA NA NA NA NA NA
"MIR1185-1" 0 NA NA NA NA NA NA
"MIR1185-2" 0 NA NA NA NA NA NA
"MIR1193" 0 NA NA NA NA NA NA
"MIR1197" 0 NA NA NA NA NA NA
"MIR1199" 0 NA NA NA NA NA NA
"MIR1200" 0.0211374424640271 0 6.91875675003683 0 1 1 NA
"MIR1203" 0 NA NA NA NA NA NA
"MIR1204" 13.8847618553487 1.13187787223802 1.11957224225643 1.01099136752157 0.31202056147226 1 NA
"MIR1205" 0.763511590954079 -1.40029075345933 6.91745191556988 -0.202428693477079 0.839581598550656 1 NA
"MIR1206" 0.547800357496839 0 6.91875675003683 0 1 1 NA
"MIR1207" 0.551978829080197 0 6.91875675003683 0 1 1 NA
"MIR1208" 2.21328827124189 -0.624492642639639 1.680254874538 -0.371665425348848 0.710141970391074 1 NA
"MIR122" 0 NA NA NA NA NA NA
"MIR1224" 0 NA NA NA NA NA NA
"MIR1225" 0 NA NA NA NA NA NA
"MIR1226" 0 NA NA NA NA NA NA
"MIR1227" 0.0201684750081508 0 6.91875675003683 0 1 1 NA
"MIR1228" 0 NA NA NA NA NA NA
"MIR1229" 0 NA NA NA NA NA NA
"MIR1231" 0 NA NA NA NA NA NA
"MIR1233-1" 0 NA NA NA NA NA NA
"MIR1233-2" 0 NA NA NA NA NA NA
"MIR1234" 0 NA NA NA NA NA NA
"MIR1236" 0 NA NA NA NA NA NA
"MIR1237" 0 NA NA NA NA NA NA
"MIR1238" 0 NA NA NA NA NA NA
"MIR124-1" 5.40677232746968 0.463164843469056 1.7621468166071 0.262841233831385 0.792672952573285 1 NA
"MIR124-3" 0.669154989764699 1.41935279713576 3.7527239798628 0.378219342736646 0.70526765745227 1 NA
"MIR1243" 0.967108611308063 0 6.91875675003683 0 1 1 NA
"MIR1244-1" 0 NA NA NA NA NA NA
"MIR1244-2" 0 NA NA NA NA NA NA
"MIR1244-3" 0 NA NA NA NA NA NA
"MIR1245A" 0.12976720474969 0 6.91875675003683 0 1 1 NA
"MIR1245B" 0 NA NA NA NA NA NA
"MIR1246" 0 NA NA NA NA NA NA
"MIR1248" 0.795332001648673 -2.01538107471501 2.1162863313433 -0.952319657725976 0.340934891304227 1 NA
"MIR1250" 7.49249770273863 -0.0645768016998634 1.13693353931227 -0.0567990999182992 0.954705230943501 1 NA
"MIR1251" 6.42610634809524 1.81392507060096 1.77019236300371 1.02470505946768 0.305502375040857 1 NA
"MIR1252" 0.98920440473692 0.0156751711884447 4.15992883743402 0.00376813445638499 0.996993470809093 1 NA
"MIR1253" 0.423945509422473 -0.750025004073452 4.0930222715531 -0.183244789378792 0.854605952456299 1 NA
"MIR1256" 11.4158443038345 0.502030968833082 0.945587215801774 0.530919792953635 0.595474361242089 1 NA
"MIR1257" 1.22299453357594 1.25821850298063 1.88155578376709 0.668711772372508 0.503679356439868 1 NA
"MIR1258" 0 NA NA NA NA NA NA
"MIR125A" 0.164341015347272 -0.750013334573258 6.91875675003683 -0.108402905560926 0.913676096415217 1 NA
"MIR125B1" 6.68504793761646 0.366468531945994 1.33343167609457 0.274831128220478 0.783445981763619 1 NA
"MIR125B2" 1.82322248599663 0.196692460129301 1.67493300273339 0.117433031535178 0.906516909771977 1 NA
"MIR126" 0.163822994620477 0 6.91875675003683 0 1 1 NA
"MIR1260A" 0.179904825472997 -2.07790724094027 6.89306138152424 -0.301449113235778 0.763072047977537 1 NA
"MIR1260B" 2.56576854941011 -0.939043233216447 1.20600283361526 -0.778640984118968 0.43619122946966 1 NA
"MIR1262" 0.476736941018742 0 6.91875675003683 0 1 1 NA
"MIR1264" 0 NA NA NA NA NA NA
"MIR1265" 0.180957386952979 0 6.91875675003683 0 1 1 NA
"MIR1266" 0 NA NA NA NA NA NA
"MIR127" 0.108480752610445 2.70521999495654 6.87419915212622 0.393532386113632 0.693926308868577 1 NA
"MIR1270" 0 NA NA NA NA NA NA
"MIR1272" 0.0271574405714156 0 6.91875675003683 0 1 1 NA
"MIR1273H" 0.108312749226492 0 6.91875675003683 0 1 1 NA
"MIR1275" 0.39172611292126 3.54415646379588 6.86052256855526 0.516601531207007 0.605434346591953 1 NA
"MIR1276" 1.08793591121803 -0.692887174739261 2.36389621966938 -0.293112349422924 0.769436277654202 1 NA
"MIR1277" 0.196032774091743 0 6.91875675003683 0 1 1 NA
"MIR1278" 0.0938953234132221 0 6.91875675003683 0 1 1 NA
"MIR128-1" 1.04664445687227 0.692661210047743 2.71033882128308 0.255562590406994 0.798288607805925 1 NA
"MIR128-2" 0.384019138230176 0.667700622001874 6.59037428195261 0.101314522276881 0.919300788402576 1 NA
"MIR1283-1" 0 NA NA NA NA NA NA
"MIR1283-2" 0 NA NA NA NA NA NA
"MIR1284" 0.255089115347476 0.692647246356875 6.90388604345886 0.100327155169823 0.920084599542969 1 NA
"MIR1286" 1.07136160693129 -2.08548235935095 2.31128815535917 -0.902303053176363 0.366895904135686 1 NA
"MIR1287" 0.0245578732805821 0 6.91875675003683 0 1 1 NA
"MIR1288" 0.339264500885841 1.38894770794635 6.91774473562344 0.200780422092458 0.840870272099907 1 NA
"MIR1289-2" 0 NA NA NA NA NA NA
"MIR129-1" 0 NA NA NA NA NA NA
"MIR129-2" 0 NA NA NA NA NA NA
"MIR1291" 1.3088952393108 0.526286251807191 2.13274004155162 0.246765307329394 0.805089861038669 1 NA
"MIR1292" 0 NA NA NA NA NA NA
"MIR1293" 0.067088618173326 0 6.91875675003683 0 1 1 NA
"MIR1295A" 0 NA NA NA NA NA NA
"MIR1295B" 0 NA NA NA NA NA NA
"MIR1296" 1.80454966093142 -1.71193607411389 2.38722091218835 -0.717125116227541 0.4732968995189 1 NA
"MIR1297" 0.175167209909448 0 6.91875675003683 0 1 1 NA
"MIR1298" 0.0204361640667308 0 6.91875675003683 0 1 1 NA
"MIR1301" 1.11652217751441 -1.61007773067515 2.46437139562055 -0.653342160007387 0.513535718267022 1 NA
"MIR1305" 0.39286698891837 -1.43741992881787 6.46847584946305 -0.222219261889522 0.824143200139443 1 NA
"MIR1306" 0 NA NA NA NA NA NA
"MIR1307" 5.3040760294046 1.23629060879364 1.19696621341972 1.03285338795116 0.301672514939466 1 NA
"MIR130A" 2.03906017685096 0.226767036613677 1.59646871209266 0.142042894355524 0.887046124365888 1 NA
"MIR132" 4.87073615462575 -0.25233304812425 0.880867857125609 -0.286459593323847 0.774526137135077 1 NA
"MIR1322" 0 NA NA NA NA NA NA
"MIR1323" 0 NA NA NA NA NA NA
"MIR1324" 0.0195982185069705 0 6.91875675003683 0 1 1 NA
"MIR133A1" 0 NA NA NA NA NA NA
"MIR133A1HG" 7.31483172114744 -3.19607734579822 2.10011826376539 -1.52185588828118 0.128045194133983 1 NA
"MIR133A2" 0 NA NA NA NA NA NA
"MIR133B" 2.63682774707717 -0.471796700823982 3.29201519394937 -0.143315468801945 0.88604103960352 1 NA
"MIR134" 0 NA NA NA NA NA NA
"MIR1343" 0.147688439362382 0 6.91875675003683 0 1 1 NA
"MIR135A1" 0.429234027079292 -2.94076747317817 5.44920505682661 -0.539669078794175 0.589425267996833 1 NA
"MIR136" 0.15231903555153 -0.0286830797045767 6.91875675003683 -0.00414569853238793 0.9966922206223 1 NA
"MIR137" 0 NA NA NA NA NA NA
"MIR138-1" 6.45797814141406 0.0118694514950585 1.14187551667326 0.0103946983027002 0.991706380064271 1 NA
"MIR138-2" 2.05788064387726 0.979828124849306 1.47038002834373 0.666377471103853 0.505169858795067 1 NA
"MIR139" 0 NA NA NA NA NA NA
"MIR140" 0.136446546951807 0.692647175164104 6.91875675003683 0.100111508496149 0.920255798776476 1 NA
"MIR141" 0.0445941223905726 -0.750013334573258 6.91875675003683 -0.108402905560925 0.913676096415217 1 NA
"MIR142" 0.0207201282714848 0 6.91875675003683 0 1 1 NA
"MIR143" 0 NA NA NA NA NA NA
"MIR143HG" 0.537997159484017 0.69265351993796 5.43598929270905 0.127419956633648 0.898608021869889 1 NA
"MIR144" 0 NA NA NA NA NA NA
"MIR145" 0.0813933159152872 1.38894518909562 6.91774483249548 0.200780055166414 0.84087055902254 1 NA
"MIR1468" 0.183902246725684 0 6.91875675003683 0 1 1 NA
"MIR1469" 0.887694983714325 -0.967202496797669 2.41699042983286 -0.400168111904586 0.689032699753628 1 NA
"MIR146A" 0 NA NA NA NA NA NA
"MIR146B" 0 NA NA NA NA NA NA
"MIR1470" 0.107800986499895 -0.591690362069687 6.89446685927484 -0.0858210466663873 0.931608675382666 1 NA
"MIR1471" 0 NA NA NA NA NA NA
"MIR147A" 0 NA NA NA NA NA NA
"MIR147B" 0 NA NA NA NA NA NA
"MIR148A" 0 NA NA NA NA NA NA
"MIR148B" 1.41521652938135 -0.644694724833564 2.21954583872061 -0.29046245118559 0.771462472703823 1 NA
"MIR150" 0 NA NA NA NA NA NA
"MIR152" 0.286502504315892 -2.43530148834692 6.70458899366359 -0.363229049632795 0.716433788930668 1 NA
"MIR153-1" 7.9702736176949 0.51846126524983 1.08165347655948 0.479322885272787 0.631708943869161 1 NA
"MIR153-2" 0.133563968774593 0 6.91875675003683 0 1 1 NA
"MIR1537" 0.115927567984924 0 6.91875675003683 0 1 1 NA
"MIR1538" 0.614381080771479 -0.0286833606773497 5.31778856924652 -0.00539385127931362 0.995696350209113 1 NA
"MIR1539" 1.76896604305938 -0.732309969411402 2.22343945542428 -0.329359078172723 0.741884294702816 1 NA
"MIR154" 0 NA NA NA NA NA NA
"MIR155" 0 NA NA NA NA NA NA
"MIR155HG" 0.174262465505746 0 6.91875675003683 0 1 1 NA
"MIR15A" 0.103325180028862 0 6.91875675003683 0 1 1 NA
"MIR15B" 0 NA NA NA NA NA NA
"MIR16-1" 0.0205364351816825 0 6.91875675003683 0 1 1 NA
"MIR16-2" 0.0841931983929546 0 6.91875675003683 0 1 1 NA
"MIR17" 0 NA NA NA NA NA NA
"MIR181A1" 0.0436633536184056 0 6.91875675003683 0 1 1 NA
"MIR181A1HG" 11.3930590791585 0.595395366544475 1.00878404536955 0.590210926984241 0.555049247288205 1 NA
"MIR181A2" 0.910472064245074 -2.68457518821703 3.38080165562481 -0.794064681005632 0.427157777598763 1 NA
"MIR181B1" 1.05547004308738 0.352036243865699 2.0334023472682 0.173126702808545 0.862551836060906 1 NA
"MIR181B2" 0.652550306038662 -0.731435317603692 2.32504401187763 -0.314589880392418 0.753073063611266 1 NA
"MIR181C" 0.896486518530584 -0.118952644203371 3.19783556272446 -0.0371978614503954 0.970327243749257 1 NA
"MIR181D" 3.51675413859821 0.979330451115262 1.35147311086657 0.724639242350381 0.468673377801562 1 NA
"MIR182" 0.241852762821225 0 6.91875675003683 0 1 1 NA
"MIR1827" 0.0211374424640271 0 6.91875675003683 0 1 1 NA
"MIR183" 0 NA NA NA NA NA NA
"MIR184" 0 NA NA NA NA NA NA
"MIR185" 0.106436779879551 0 6.91875675003683 0 1 1 NA
"MIR187" 0 NA NA NA NA NA NA
"MIR188" 0 NA NA NA NA NA NA
"MIR18A" 0 NA NA NA NA NA NA
"MIR18B" 0.346937330331732 0.558233779608902 5.58571883058166 0.0999394700199708 0.920392380650894 1 NA
"MIR1908" 5.18493795354815 0.95834155445372 1.22344940703721 0.783311143837575 0.433444420787199 1 NA
"MIR1909" 0 NA NA NA NA NA NA
"MIR190A" 0.104067961567653 0.692647175164104 6.91875675003683 0.10011150849615 0.920255798776476 1 NA
"MIR190B" 0 NA NA NA NA NA NA
"MIR191" 0.36962626781477 0.669229377971319 4.15911654783767 0.160906618093992 0.872166949744775 1 NA
"MIR1910" 0.326402069047102 0 6.91875675003683 0 1 1 NA
"MIR1911" 0 NA NA NA NA NA NA
"MIR1912" 0 NA NA NA NA NA NA
"MIR1913" 0.465380426819139 0 6.91875675003683 0 1 1 NA
"MIR192" 0.106833215531776 -0.750013334573257 6.91875675003683 -0.108402905560925 0.913676096415217 1 NA
"MIR193A" 0.0467859479117447 -0.750013334573258 6.91875675003683 -0.108402905560926 0.913676096415217 1 NA
"MIR193B" 0.0695897992985318 0 6.91875675003683 0 1 1 NA
"MIR194-1" 0 NA NA NA NA NA NA
"MIR194-2" 0.0965942290663115 0 6.91875675003683 0 1 1 NA
"MIR195" 0 NA NA NA NA NA NA
"MIR196A1" 0 NA NA NA NA NA NA
"MIR196A2" 0 NA NA NA NA NA NA
"MIR196B" 0 NA NA NA NA NA NA
"MIR197" 5.55361446858356 -0.664682814356371 1.07374891244935 -0.619030023360069 0.535896580403505 1 NA
"MIR1972-1" 0 NA NA NA NA NA NA
"MIR1972-2" 0 NA NA NA NA NA NA
"MIR1973" 0 NA NA NA NA NA NA
"MIR1976" 0.0195982185069705 0 6.91875675003683 0 1 1 NA
"MIR198" 0 NA NA NA NA NA NA
"MIR199A1" 0.0452718258207523 -0.750013334573258 6.91875675003683 -0.108402905560925 0.913676096415217 1 NA
"MIR199A2" 0 NA NA NA NA NA NA
"MIR199B" 0.0516887657269351 0 6.91875675003683 0 1 1 NA
"MIR19A" 0 NA NA NA NA NA NA
"MIR19B1" 0 NA NA NA NA NA NA
"MIR19B2" 0.105206531964385 0 6.91875675003683 0 1 1 NA
"MIR200A" 0 NA NA NA NA NA NA
"MIR200B" 0 NA NA NA NA NA NA
"MIR200C" 0 NA NA NA NA NA NA
"MIR202" 0 NA NA NA NA NA NA
"MIR202HG" 0.334980608869019 0.669242524885668 4.14780195931606 0.161348717091599 0.871818755182592 1 NA
"MIR203A" 0 NA NA NA NA NA NA
"MIR203B" 0 NA NA NA NA NA NA
"MIR204" 0 NA NA NA NA NA NA
"MIR205" 0 NA NA NA NA NA NA
"MIR2052" 0.167852357570815 0 6.91875675003683 0 1 1 NA
"MIR2053" 0 NA NA NA NA NA NA
"MIR2054" 0 NA NA NA NA NA NA
"MIR205HG" 0.366884555339825 0 6.91875675003683 0 1 1 NA
"MIR206" 0.0212141386118623 0 6.91875675003683 0 1 1 NA
"MIR208A" 0 NA NA NA NA NA NA
"MIR208B" 0 NA NA NA NA NA NA
"MIR20A" 0 NA NA NA NA NA NA
"MIR20B" 0.0420494849238348 0.692647175164102 6.91875675003683 0.100111508496149 0.920255798776477 1 NA
"MIR211" 0 NA NA NA NA NA NA
"MIR2110" 0 NA NA NA NA NA NA
"MIR2113" 0 NA NA NA NA NA NA
"MIR2114" 0 NA NA NA NA NA NA
"MIR2116" 0.519169608849767 -0.750020381632989 5.39245237020059 -0.139087066540949 0.889381348290158 1 NA
"MIR2117" 0.0621495337895527 0 6.91875675003683 0 1 1 NA
"MIR212" 0.0639045467405169 -1.4766984717751 6.91585492394893 -0.213523633450065 0.830918557305592 1 NA
"MIR214" 0 NA NA NA NA NA NA
"MIR215" 0.89357131661513 -0.750013334573259 6.91875675003683 -0.108402905560926 0.913676096415217 1 NA
"MIR216A" 0.396316521581844 0.692647175164104 6.91875675003683 0.10011150849615 0.920255798776476 1 NA
"MIR216B" 2.5874588017372 2.14353592690653 4.70417437139959 0.455666766933382 NA NA NA
"MIR217" 0.305167775542639 2.3834486616092 6.88193633382228 0.346334017926815 0.729091706060344 1 NA
"MIR218-1" 1.202466051605 -0.0286835420597808 3.95374616715949 -0.00725477581186962 0.994211577163493 1 NA
"MIR218-2" 0.442386442714829 0.668116969572719 5.54663725116621 0.120454419374954 0.904123184741216 1 NA
"MIR219A2" 8.06543261823081 1.1018153653579 1.18290330565331 0.931450068735231 0.351620801595522 1 NA
"MIR219B" 3.92558311703199 -0.779026813235449 1.2101947009598 -0.64372023164339 0.519756868126315 1 NA
"MIR22" 0 NA NA NA NA NA NA
"MIR221" 4.41657863413627 -0.0586660843518088 1.47416753948174 -0.0397960766199162 0.968255704159034 1 NA
"MIR222" 0.0198684454951598 0 6.91875675003683 0 1 1 NA
"MIR223" 0 NA NA NA NA NA NA
"MIR2276" 0.200940336360567 0 6.91875675003682 0 1 1 NA
"MIR2277" 0 NA NA NA NA NA NA
"MIR2278" 0.125114231051134 0 6.91875675003683 0 1 1 NA
"MIR2355" 0.97033172788081 -1.40870140948253 2.21745443886143 -0.635278626155601 0.525246711066948 1 NA
"MIR2392" 0 NA NA NA NA NA NA
"MIR23A" 0.124615265525653 0 6.91875675003683 0 1 1 NA
"MIR23B" 1.59749458828005 -0.509082674050956 1.7764172626819 -0.286578319601771 0.774435216885071 1 NA
"MIR23C" 0.922564060921922 1.96614273098065 2.32887802702564 0.84424461400056 0.398532728823644 1 NA
"MIR24-1" 3.53990223031369 0.84507162283599 1.49813964755356 0.564080674465815 0.572699229580407 1 NA
"MIR24-2" 0 NA NA NA NA NA NA
"MIR2467" 0.870069164569494 1.952350097871 2.79882569183518 0.697560445999354 0.485452125187373 1 NA
"MIR2681" 0.949100747333056 -0.750013334573257 6.91875675003683 -0.108402905560925 0.913676096415217 1 NA
"MIR26A1" 0.29658828816102 -0.84478722243812 6.76404153387015 -0.124893854984176 0.900607583292184 1 NA
"MIR26A2" 0.907614200855963 0.789969379902029 1.97472316806046 0.400040569067675 0.689126636269316 1 NA
"MIR26B" 0.0971844481404859 0 6.91875675003683 0 1 1 NA
"MIR27A" 0 NA NA NA NA NA NA
"MIR27B" 2.59536411415294 0.750329354412002 1.84693489550409 0.406256526008845 0.684554124801179 1 NA
"MIR2861" 0.024264797050476 0 6.91875675003683 0 1 1 NA
"MIR2909" 0.354711373406504 0 6.91875675003683 0 1 1 NA
"MIR296" 4.2215843133253 -2.5578898156978 1.56765234453472 -1.63166905252643 0.102749222864971 1 NA
"MIR298" 2.00466086352939 -0.245513194609364 1.42109908208913 -0.172762897185494 0.862837802200986 1 NA
"MIR299" 0 NA NA NA NA NA NA
"MIR29A" 0.0195982185069705 0 6.91875675003683 0 1 1 NA
"MIR29B1" 0 NA NA NA NA NA NA
"MIR29B2" 5.97606050070534 0.866823812888858 1.53683062221098 0.564033407690559 0.572731396420055 1 NA
"MIR300" 0 NA NA NA NA NA NA
"MIR301A" 0.417276008290961 0 6.91875675003683 0 1 1 NA
"MIR301B" 0.713667670821209 0.672321017037256 2.81732038895036 0.238638466421542 0.81138593482396 1 NA
"MIR302A" 0.0213933024287167 0 6.91875675003683 0 1 1 NA
"MIR302B" 0.0211374424640271 0 6.91875675003683 0 1 1 NA
"MIR302C" 0.0411400556215328 0 6.91875675003683 0 1 1 NA
"MIR302D" 0 NA NA NA NA NA NA
"MIR302F" 0 NA NA NA NA NA NA
"MIR3065" 0.902140361392774 0.0167398188422609 2.58129349632679 0.00648505056324739 0.994825714547773 1 NA
"MIR3074" 2.23021611180746 2.39538014864645 1.90503994581446 1.25739103471783 0.208612074017054 1 NA
"MIR30A" 0.22627030591843 0 6.91875675003683 0 1 1 NA
"MIR30B" 0.549392374037159 0 6.91875675003683 0 1 1 NA
"MIR30C1" 0.148591714655391 2.70137673902242 6.87428179999799 0.392968577317154 0.694342689926728 1 NA
"MIR30C2" 7.23531548439413 1.54054052530907 1.25225847492587 1.23020970203477 0.218618587682157 1 NA
"MIR30D" 0.0491157465611642 0 6.91875675003683 0 1 1 NA
"MIR30E" 0.126068817792823 -0.750013334573257 6.91875675003683 -0.108402905560925 0.913676096415217 1 NA
"MIR31" 0 NA NA NA NA NA NA
"MIR3115" 0.0223039813230588 0 6.91875675003683 0 1 1 NA
"MIR3117" 8.4082467205813 0.402067203554481 1.07583113436847 0.373727056886581 0.708607393152152 1 NA
"MIR3119-1" 0 NA NA NA NA NA NA
"MIR3119-2" 0.0252143945310499 0 6.91875675003683 0 1 1 NA
"MIR3120" 2.41752489255551 0.967330591273669 1.35726959183791 0.71270335465468 0.476029340193056 1 NA
"MIR3121" 0.156323638038761 0 6.91875675003683 0 1 1 NA
"MIR3122" 1.22178083580334 2.22192235808997 2.96775833599517 0.748687091917443 0.454045825500672 1 NA
"MIR3123" 0.0244925044214033 0 6.91875675003683 0 1 1 NA
"MIR3124" 1.87893645483675 -0.556544416179728 1.52565318059541 -0.364790912678153 0.715267488989192 1 NA
"MIR3125" 6.2437892061761 1.5488937304119 1.0874856532117 1.42428888678899 0.154362863181154 1 NA
"MIR3126" 0.407377693107912 1.38908168901232 6.45744242057889 0.215113290764395 0.829678991932352 1 NA
"MIR3127" 0.480265900839424 1.64313438333269 6.2994212730402 0.260838942517602 0.794216711891642 1 NA
"MIR3128" 0.844437232723793 -0.0286835696286253 3.70268493854495 -0.007746694656634 0.99381909375696 1 NA
"MIR3129" 0.0195982185069705 0 6.91875675003683 0 1 1 NA
"MIR3130-1" 0 NA NA NA NA NA NA
"MIR3130-2" 0 NA NA NA NA NA NA
"MIR3131" 0.156762716706156 -0.750013334573258 6.91875675003683 -0.108402905560925 0.913676096415217 1 NA
"MIR3132" 1.63420783341936 0.2720835867393 1.83971779050755 0.147894197764015 0.882426267365179 1 NA
"MIR3134" 0.0444176375614714 -0.750013334573258 6.91875675003683 -0.108402905560925 0.913676096415217 1 NA
"MIR3136" 1.68581894122143 -0.693930410491243 1.62605489366941 -0.426757062872149 0.669556283263243 1 NA
"MIR3138" 0.827160094995806 1.40163299528346 2.3925589212466 0.585830084616333 0.557989704530683 1 NA
"MIR3140" 0.392273328505006 -0.750013334573257 6.91875675003683 -0.108402905560925 0.913676096415217 1 NA
"MIR3141" 0 NA NA NA NA NA NA
"MIR3142" 0 NA NA NA NA NA NA
"MIR3143" 0.752635017158997 0.492887101628832 4.04068608389834 0.121981042673156 0.902914031898664 1 NA
"MIR3145" 4.45332866516374 -0.35159156127696 1.85186570396143 -0.189858022925123 0.849420386962051 1 NA
"MIR3146" 0.267856382637691 1.39718204510138 5.69561029073799 0.245308575162425 0.806217512549868 1 NA
"MIR3147" 0 NA NA NA NA NA NA
"MIR3148" 0 NA NA NA NA NA NA
"MIR3150A" 0 NA NA NA NA NA NA
"MIR3150B" 0 NA NA NA NA NA NA
"MIR3151" 0 NA NA NA NA NA NA
"MIR3152" 0 NA NA NA NA NA NA
"MIR3153" 6.75316633751372 1.17565614546036 1.85862087602296 0.632542204075532 0.527032639678334 1 NA
"MIR3154" 0 NA NA NA NA NA NA
"MIR3155A" 0.465719756152187 0.683478364463254 6.43928259922529 0.10614200478567 0.915469684363452 1 NA
"MIR3155B" 0 NA NA NA NA NA NA
"MIR3156-1" 0 NA NA NA NA NA NA
"MIR3156-2" 0 NA NA NA NA NA NA
"MIR3156-3" 0 NA NA NA NA NA NA
"MIR3157" 0 NA NA NA NA NA NA
"MIR3158-1" 0.282923470027722 0 6.91875675003683 0 1 1 NA
"MIR3158-2" 0.0959124821338741 0 6.91875675003683 0 1 1 NA
"MIR3160-1" 0 NA NA NA NA NA NA
"MIR3160-2" 0 NA NA NA NA NA NA
"MIR3162" 0.403846662726518 0.49734797831698 4.62877760398491 0.107446937586462 0.914434419196893 1 NA
"MIR3165" 0.0543148811428312 0 6.91875675003683 0 1 1 NA
"MIR3167" 0.280213339583858 0 6.91875675003683 0 1 1 NA
"MIR3169" 0 NA NA NA NA NA NA
"MIR3170" 0.326184662908286 -0.750013334573257 6.91875675003683 -0.108402905560925 0.913676096415217 1 NA
"MIR3173" 0.614832174743724 -2.83747263626341 2.95692507905264 -0.959602479063317 0.337255320896575 1 NA
"MIR3175" 1.19664518449592 2.04252849944454 2.40510426330999 0.849247382162773 0.395743652842957 1 NA
"MIR3177" 8.18475952650317 -0.885729483914059 1.20400481927225 -0.735652772926134 0.461942037610564 1 NA
"MIR3178" 1.6324276158546 1.57587548121864 1.71450362847306 0.919143858926747 0.358020331284712 1 NA
"MIR3179-1" 0 NA NA NA NA NA NA
"MIR3179-2" 0 NA NA NA NA NA NA
"MIR3179-3" 0 NA NA NA NA NA NA
"MIR3180-1" 0 NA NA NA NA NA NA
"MIR3180-2" 0 NA NA NA NA NA NA
"MIR3180-3" 0 NA NA NA NA NA NA
"MIR3180-4" 1.54509316013598 2.76334514654031 1.78954963433563 1.54415674956464 0.122550363659113 1 NA
"MIR3180-5" 0.196983774501491 0 6.91875675003683 0 1 1 NA
"MIR3182" 0 NA NA NA NA NA NA
"MIR3183" 0.34760854883559 0.69264856477181 6.62246331249663 0.10459077417081 0.916700535697151 1 NA
"MIR3184" 0.738132746267885 0.114784641181267 3.70688268994944 0.0309652748096091 0.975297233072248 1 NA
"MIR3185" 0 NA NA NA NA NA NA
"MIR3186" 0.0684637049727013 0.692647175164103 6.91875675003683 0.100111508496149 0.920255798776477 1 NA
"MIR3188" 0.524963717551007 1.83449191970308 4.53650998440106 0.404383970499578 0.685930385735276 1 NA
"MIR3189" 0.301089088940004 -2.38320647643717 5.59353534465233 -0.42606443502956 0.670060894547559 1 NA
"MIR3190" 0.716785749742822 1.45218038165637 2.82864807043629 0.5133831941958 0.607683299049601 1 NA
"MIR3192" 2.93251805163433 1.96531190886949 1.51525134210308 1.29702040464241 0.194624166165442 1 NA
"MIR3193" 3.71947965350028 0.679545911998181 2.56651291985709 0.264774007853434 0.791183561202956 1 NA
"MIR3194" 0 NA NA NA NA NA NA
"MIR3196" 0 NA NA NA NA NA NA
"MIR3197" 0.0470582813466287 -0.750013334573258 6.91875675003683 -0.108402905560925 0.913676096415217 1 NA
"MIR3198-1" 0.607768724446337 -2.07982086769118 5.29516051674129 -0.392777680887213 0.694483690651085 1 NA
"MIR3198-2" 0 NA NA NA NA NA NA
"MIR3199-1" 0.0214813132539546 0 6.91875675003683 0 1 1 NA
"MIR3199-2" 0.158372475620016 -1.44449277952386 6.91664083784516 -0.208843109449916 0.834570716805957 1 NA
"MIR31HG" 1.4090118566379 2.59095117463617 2.19510157506263 1.18033315818756 0.237867735202355 1 NA
"MIR32" 0.762983575095653 -0.750027923596175 2.99463892027195 -0.250456880967827 0.802234046217107 1 NA
"MIR3200" 0.910332608420665 -2.14223741900997 6.02666568149154 -0.355459806836305 0.722245150864797 1 NA
"MIR3201" 0 NA NA NA NA NA NA
"MIR3202-1" 0.2119932720272 0 6.91875675003683 0 1 1 NA
"MIR3202-2" 0 NA NA NA NA NA NA
"MIR320A" 1.34111457706628 0.28889238529597 1.47897867317243 0.195332353695332 0.845132770281719 1 NA
"MIR320B1" 0 NA NA NA NA NA NA
"MIR320B2" 2.88993725539346 0.684452834553748 1.70088939697864 0.402408784351041 0.687383206234518 1 NA
"MIR320C1" 0.257788421258352 0 6.91303201628452 0 1 1 NA
"MIR320C2" 0 NA NA NA NA NA NA
"MIR320D1" 10.7604185958068 -1.61729683308269 0.971615482696974 -1.66454411429659 0.0960037429281133 1 NA
"MIR320D2" 0 NA NA NA NA NA NA
"MIR320E" 2.56359039159731 0.0622678400704002 2.20888298516855 0.0281897413708625 0.977510819174368 1 NA
"MIR323A" 0 NA NA NA NA NA NA
"MIR323B" 0 NA NA NA NA NA NA
"MIR324" 2.80369344092972 0.863071995908213 1.73198459438679 0.498313898810273 0.618262813012192 1 NA
"MIR326" 0.464134935895411 0 6.30606271076117 0 1 1 NA
"MIR328" 0.902033887641491 -3.31004607455739 2.44750121199322 -1.35241856401849 0.176241454071303 1 NA
"MIR329-1" 0 NA NA NA NA NA NA
"MIR329-2" 0 NA NA NA NA NA NA
"MIR330" 3.07556846032935 1.26813978579556 1.46970983610491 0.862850444790132 0.38821969975233 1 NA
"MIR331" 6.89587707867214 0.921548893526192 1.14211616336303 0.806878427158091 0.419736528775573 1 NA
"MIR335" 0.351894996575997 0.692647175164104 6.91875675003683 0.10011150849615 0.920255798776476 1 NA
"MIR337" 0 NA NA NA NA NA NA
"MIR338" 0.158337713583856 0 6.91875675003683 0 1 1 NA
"MIR33A" 0.841693907201992 -2.55860080828243 6.87895496872194 -0.371946148785126 0.709932944349502 1 NA
"MIR33B" 0.652158280977509 -1.71533227516503 2.43612220977993 -0.704124065811946 0.481355514166465 1 NA
"MIR340" 2.77922289215533 -2.45991463584092 2.17199300875544 -1.132561028477 0.257398642256626 1 NA
"MIR345" 1.4165967957431 2.7761417022606 2.1098611664751 1.31579354432057 0.188243346643454 1 NA
"MIR346" 0.019530778071571 0 6.91875675003683 0 1 1 NA
"MIR34A" 2.29099797504461 1.97757917213835 1.9739363362221 1.00184546778404 0.316418233601003 1 NA
"MIR34B" 0.131275027226153 0.692647175164105 6.91875675003683 0.10011150849615 0.920255798776476 1 NA
"MIR34C" 0 NA NA NA NA NA NA
"MIR3529" 0.0237949081232458 0 6.91875675003683 0 1 1 NA
"MIR3591" 0 NA NA NA NA NA NA
"MIR3605" 6.51676314797906 0.299783295237485 1.12807839066271 0.265746864507679 0.79043416800547 1 NA
"MIR3606" 0 NA NA NA NA NA NA
"MIR3609" 6.8224107078559 -0.111243545881617 1.76947951022297 -0.0628679480259134 0.949871658107082 1 NA
"MIR3610" 0 NA NA NA NA NA NA
"MIR3612" 0.0676847850122382 0.692647175164102 6.91875675003683 0.100111508496149 0.920255798776477 1 NA
"MIR3613" 1.80256984414186 0.168203578823114 1.61798404545056 0.1039587376007 0.917202093707859 1 NA
"MIR3614" 0 NA NA NA NA NA NA
"MIR3615" 0 NA NA NA NA NA NA
"MIR3616" 0.099666983654373 0 6.91875675003683 0 1 1 NA
"MIR3618" 0 NA NA NA NA NA NA
"MIR3619" 0.019530778071571 0 6.91875675003683 0 1 1 NA
"MIR362" 0.0271574405714156 0 6.91875675003683 0 1 1 NA
"MIR3620" 0 NA NA NA NA NA NA
"MIR3621" 0 NA NA NA NA NA NA
"MIR3622A" 0.278638798516017 3.38304889800518 6.86257324640016 0.492970898311329 0.622033150221175 1 NA
"MIR3622B" 0 NA NA NA NA NA NA
"MIR363" 1.89621084592069 -0.533752264193711 1.9657690417574 -0.27152338492244 0.785988516452705 1 NA
"MIR3646" 0 NA NA NA NA NA NA
"MIR3649" 0 NA NA NA NA NA NA
"MIR3650" 1.45274681478295 0.172631188596594 1.78658276297589 0.0966264715937615 0.92302303356462 1 NA
"MIR3651" 1.27284144205316 -1.04105070885681 2.10267514802629 -0.495107724954095 0.620524081176348 1 NA
"MIR3652" 0 NA NA NA NA NA NA
"MIR3654" 0 NA NA NA NA NA NA
"MIR3655" 0.832376901955648 -0.0276618350034276 2.26964621859632 -0.0121877298659063 0.99027583924839 1 NA
"MIR3656" 0.0418185677221579 0.692647175164102 6.91875675003683 0.100111508496149 0.920255798776477 1 NA
"MIR3658" 0 NA NA NA NA NA NA
"MIR3659" 0.0504287890620999 0 6.91875675003683 0 1 1 NA
"MIR365A" 0.17700993085005 0.692647175164104 6.91875675003683 0.10011150849615 0.920255798776476 1 NA
"MIR365B" 0 NA NA NA NA NA NA
"MIR3660" 0.623207746431986 2.82714268341965 2.9223302416979 0.96742751489204 0.333330360720164 1 NA
"MIR3662" 3.12324298599803 -0.594826419859754 1.53621892010658 -0.387201597424985 0.698606967632318 1 NA
"MIR3663" 0.0807137313584626 0 6.91875675003683 0 1 1 NA
"MIR3664" 0 NA NA NA NA NA NA
"MIR3665" 5.66079642745413 0.403982009377209 1.1315922516858 0.357003159729463 0.721089440280889 1 NA
"MIR3666" 0.0481084860445773 0 6.91875675003683 0 1 1 NA
"MIR3668" 0.0214813132539546 0 6.91875675003683 0 1 1 NA
"MIR367" 0.0391964370139409 0 6.91875675003683 0 1 1 NA
"MIR3675" 0 NA NA NA NA NA NA
"MIR3678" 0.0490093026542958 0 6.91875675003683 0 1 1 NA
"MIR3679" 0.275816977923875 0.692647175164103 6.91875675003683 0.100111508496149 0.920255798776477 1 NA
"MIR3680-1" 0 NA NA NA NA NA NA
"MIR3680-2" 0 NA NA NA NA NA NA
"MIR3684" 0.0427752974738103 0 6.91875675003683 0 1 1 NA
"MIR3688-1" 0 NA NA NA NA NA NA
"MIR3688-2" 0.200965532128562 0 6.91875675003683 0 1 1 NA
"MIR3689A" 0 NA NA NA NA NA NA
"MIR3689B" 0 NA NA NA NA NA NA
"MIR3689C" 0 NA NA NA NA NA NA
"MIR3689D1" 0 NA NA NA NA NA NA
"MIR3689D2" 0 NA NA NA NA NA NA
"MIR3689E" 0 NA NA NA NA NA NA
"MIR3689F" 0 NA NA NA NA NA NA
"MIR369" 0 NA NA NA NA NA NA
"MIR3690" 0 NA NA NA NA NA NA
"MIR3691" 0.497051230798075 0 6.91875675003683 0 1 1 NA
"MIR3692" 0.0504287890620999 0 6.91875675003683 0 1 1 NA
"MIR3714" 0 NA NA NA NA NA NA
"MIR371A" 0 NA NA NA NA NA NA
"MIR371B" 0 NA NA NA NA NA NA
"MIR372" 0 NA NA NA NA NA NA
"MIR373" 0 NA NA NA NA NA NA
"MIR374A" 0.142435200061601 -0.0286830797045758 6.91875675003683 -0.0041456985323878 0.9966922206223 1 NA
"MIR374B" 8.91612091794524 -1.93489827648654 1.2540987443411 -1.54285959157318 0.122864846966441 1 NA
"MIR374C" 0 NA NA NA NA NA NA
"MIR375" 0 NA NA NA NA NA NA
"MIR376A1" 0 NA NA NA NA NA NA
"MIR376A2" 0 NA NA NA NA NA NA
"MIR376B" 0 NA NA NA NA NA NA
"MIR376C" 0 NA NA NA NA NA NA
"MIR377" 0 NA NA NA NA NA NA
"MIR378C" 0 NA NA NA NA NA NA
"MIR378D1" 0 NA NA NA NA NA NA
"MIR378D2" 1.65933387815887 1.30559290957932 1.77147236076087 0.737010036678499 0.461116245839481 1 NA
"MIR378E" 0 NA NA NA NA NA NA
"MIR378F" 0 NA NA NA NA NA NA
"MIR378J" 9.47966151122634 -0.107277452925109 1.17128425148234 -0.0915895973068383 0.927024116855129 1 NA
"MIR379" 0 NA NA NA NA NA NA
"MIR380" 0 NA NA NA NA NA NA
"MIR381" 0.0200386227979942 -0.750013334573258 6.91875675003683 -0.108402905560926 0.913676096415217 1 NA
"MIR381HG" 0.0267473251137505 0 6.91875675003683 0 1 1 NA
"MIR382" 0 NA NA NA NA NA NA
"MIR383" 0 NA NA NA NA NA NA
"MIR384" 0.555406346271575 0.692647175164101 6.91875675003683 0.100111508496149 0.920255798776477 1 NA
"MIR3907" 0.124141401150956 0.692647175164103 6.91875675003683 0.100111508496149 0.920255798776476 1 NA
"MIR3908" 0.20506057645296 0.692647175164103 6.91875675003683 0.100111508496149 0.920255798776477 1 NA
"MIR3909" 0.173081834961947 -0.0286830797045762 6.91875675003683 -0.00414569853238785 0.9966922206223 1 NA
"MIR3910-1" 0.0327544020049138 0 6.91875675003683 0 1 1 NA
"MIR3910-2" 0 NA NA NA NA NA NA
"MIR3912" 0.218841440303097 -1.47669422049475 6.91585469312466 -0.213523025861545 0.83091903116488 1 NA
"MIR3913-1" 0.019530778071571 0 6.91875675003683 0 1 1 NA
"MIR3913-2" 0 NA NA NA NA NA NA
"MIR3914-1" 0 NA NA NA NA NA NA
"MIR3914-2" 0 NA NA NA NA NA NA
"MIR3917" 0.186809103951711 -0.0286830797045761 6.91875675003683 -0.00414569853238783 0.9966922206223 1 NA
"MIR3918" 0.330956261077967 -0.750013334573259 6.91875675003683 -0.108402905560926 0.913676096415217 1 NA
"MIR3919" 0 NA NA NA NA NA NA
"MIR3920" 0 NA NA NA NA NA NA
"MIR3921" 0 NA NA NA NA NA NA
"MIR3922" 0.0814723217142468 0 6.91875675003683 0 1 1 NA
"MIR3924" 0.0195982185069705 0 6.91875675003683 0 1 1 NA
"MIR3925" 0 NA NA NA NA NA NA
"MIR3926-1" 0.369484904487118 0 6.54723000692708 0 1 1 NA
"MIR3926-2" 0 NA NA NA NA NA NA
"MIR3928" 0.676992532897739 0.571340737968963 3.68279781315776 0.155137687963129 0.87671277115188 1 NA
"MIR3935" 1.2719752345306 -0.850056301521515 4.99015880718592 -0.170346542939158 0.864737610136913 1 NA
"MIR3938" 0.144238515713102 0 6.91875675003683 0 1 1 NA
"MIR3939" 5.32960095116518 0.0578285204153509 1.47211191815507 0.03928269291361 0.968665005019593 1 NA
"MIR3940" 0 NA NA NA NA NA NA
"MIR3941" 1.11389251804824 3.82746055704091 4.00601494570234 0.95542842673291 0.339361084190865 1 NA
"MIR3942" 0.442572227861396 1.62707791163036 3.69214888259099 0.440685888725198 0.659440413847028 1 NA
"MIR3943" 0.648344316718298 -1.67745995364545 3.72720968700931 -0.450057843402805 0.652668732906057 1 NA
"MIR3944" 0.497870359404842 0.692657736890602 4.16823942678571 0.166175131984857 0.868019129137302 1 NA
"MIR3945" 0.0418347593946298 0 6.91875675003683 0 1 1 NA
"MIR3973" 0.229362398885913 0 6.91875675003682 0 1 1 NA
"MIR3974" 0 NA NA NA NA NA NA
"MIR3975" 0.80516836147026 0 5.05647260653537 0 1 1 NA
"MIR3976" 0 NA NA NA NA NA NA
"MIR3977" 0.0201684750081508 0 6.91875675003683 0 1 1 NA
"MIR3978" 0.255788573969504 0 6.91875675003683 0 1 1 NA
"MIR409" 0 NA NA NA NA NA NA
"MIR410" 0 NA NA NA NA NA NA
"MIR411" 0 NA NA NA NA NA NA
"MIR412" 0 NA NA NA NA NA NA
"MIR424" 0 NA NA NA NA NA NA
"MIR425" 1.59039478438033 -1.33472302390967 1.91096137762554 -0.69845630557334 0.484891874433039 1 NA
"MIR4251" 0.0624661727920818 0 6.91875675003683 0 1 1 NA
"MIR4252" 0 NA NA NA NA NA NA
"MIR4254" 3.60920018871769 0.265523340864604 1.57057166764665 0.169061588423064 0.865748197962687 1 NA
"MIR4255" 0 NA NA NA NA NA NA
"MIR4256" 0.193140437161567 -0.750013334573256 6.91875675003683 -0.108402905560925 0.913676096415217 1 NA
"MIR4257" 0.323102017370952 -0.750014585052362 6.67344567531966 -0.112387905969795 0.910515844211299 1 NA
"MIR4258" 2.46911038361433 0.90649819071892 1.46899390046737 0.617087783979574 0.537176825796991 1 NA
"MIR4260" 0 NA NA NA NA NA NA
"MIR4261" 0.0682558566679849 0 6.91875675003683 0 1 1 NA
"MIR4262" 0 NA NA NA NA NA NA
"MIR4263" 7.51102403314667 -0.0340276730309619 1.10397490649277 -0.0308228681927789 0.975410802902142 1 NA
"MIR4264" 0 NA NA NA NA NA NA
"MIR4265" 0.0775331485904027 0 6.91875675003682 0 1 1 NA
"MIR4266" 0 NA NA NA NA NA NA
"MIR4267" 0.0204361640667308 0 6.91875675003683 0 1 1 NA
"MIR4268" 0 NA NA NA NA NA NA
"MIR4269" 0 NA NA NA NA NA NA
"MIR4270" 0.211944662031815 0 6.91875675003683 0 1 1 NA
"MIR4271" 8.03525588684824 -0.375266856510489 0.8898800863337 -0.421704971572727 0.673240375199162 1 NA
"MIR4272" 0 NA NA NA NA NA NA
"MIR4273" 0.159586387425604 -1.40028479682916 6.9174516516424 -0.202427840098701 0.839582265639396 1 NA
"MIR4274" 0.303576295103032 -0.750013334573255 6.91875675003683 -0.108402905560925 0.913676096415217 1 NA
"MIR4275" 0 NA NA NA NA NA NA
"MIR4276" 0 NA NA NA NA NA NA
"MIR4277" 0 NA NA NA NA NA NA
"MIR4278" 0 NA NA NA NA NA NA
"MIR4279" 0 NA NA NA NA NA NA
"MIR4280" 0 NA NA NA NA NA NA
"MIR4281" 0.0919162697169441 0 6.91875675003683 0 1 1 NA
"MIR4282" 0 NA NA NA NA NA NA
"MIR4283-1" 0 NA NA NA NA NA NA
"MIR4283-2" 0 NA NA NA NA NA NA
"MIR4284" 0.272634717816388 0 6.91875675003683 0 1 1 NA
"MIR4285" 1.43912885944974 0.76175284816889 1.48871695532054 0.511684135420407 0.608872090990882 1 NA
"MIR4287" 0 NA NA NA NA NA NA
"MIR4288" 0 NA NA NA NA NA NA
"MIR4289" 0 NA NA NA NA NA NA
"MIR429" 0 NA NA NA NA NA NA
"MIR4290" 0 NA NA NA NA NA NA
"MIR4291" 0 NA NA NA NA NA NA
"MIR4294" 0.223916686628042 -0.750013334573256 6.91875675003683 -0.108402905560925 0.913676096415217 1 NA
"MIR4295" 0.933171539183637 0 6.91875675003683 0 1 1 NA
"MIR4296" 1.70282312808116 -0.750028492177923 2.72978386699067 -0.274757463859129 0.783502579659713 1 NA
"MIR4297" 7.56982425005505 1.02555466533855 1.08001046698972 0.949578450102469 0.342326492644808 1 NA
"MIR4298" 0.0209510454731617 0 6.91875675003683 0 1 1 NA
"MIR4299" 0.0205364351816825 0 6.91875675003683 0 1 1 NA
"MIR4300" 0.0222388622921277 0 6.91875675003683 0 1 1 NA
"MIR4301" 0.805689819396309 -0.0286835560188591 3.82868316765401 -0.0074917549357929 0.99402250031938 1 NA
"MIR4302" 0 NA NA NA NA NA NA
"MIR4303" 0 NA NA NA NA NA NA
"MIR4304" 1.745359648187 -1.56623218545849 6.91367633591419 -0.226541149651807 NA NA NA
"MIR4305" 0 NA NA NA NA NA NA
"MIR4306" 0.134808077960976 -0.750013334573255 6.91875675003683 -0.108402905560925 0.913676096415218 1 NA
"MIR4307" 0.244381316424244 1.38893723840887 6.91774282794698 0.200778964028224 0.840871412252484 1 NA
"MIR4308" 0 NA NA NA NA NA NA
"MIR4309" 0 NA NA NA NA NA NA
"MIR431" 0.0214813132539546 0 6.91875675003683 0 1 1 NA
"MIR4310" 0 NA NA NA NA NA NA
"MIR4311" 0 NA NA NA NA NA NA
"MIR4312" 1.77816661648714 2.22705229709421 1.99970262282152 1.11369174180104 0.265411453317734 1 NA
"MIR4313" 0.126417230769301 -0.750013334573256 6.91875675003683 -0.108402905560925 0.913676096415217 1 NA
"MIR4314" 0 NA NA NA NA NA NA
"MIR4315-1" 0 NA NA NA NA NA NA
"MIR4315-2" 0 NA NA NA NA NA NA
"MIR4316" 0 NA NA NA NA NA NA
"MIR4317" 0 NA NA NA NA NA NA
"MIR4318" 0 NA NA NA NA NA NA
"MIR4319" 0.244166866011649 0 6.91875675003683 0 1 1 NA
"MIR432" 0.0739969139673418 2.14847871389613 6.88877467935241 0.311881112955504 0.755130876768019 1 NA
"MIR4320" 0 NA NA NA NA NA NA
"MIR4322" 4.71885893411935 0.235984185735676 0.808907967588152 0.291731810281569 0.770491685571173 1 NA
"MIR4323" 0.0543148811428312 0 6.91875675003683 0 1 1 NA
"MIR4324" 5.26843986867269 1.68554740713912 1.38203011473646 1.21961698892541 0.222610103077441 1 NA
"MIR4325" 0 NA NA NA NA NA NA
"MIR4326" 5.97647724622579 1.27799164513975 1.37151476364643 0.931810345039211 0.351434547383187 1 NA
"MIR4327" 0 NA NA NA NA NA NA
"MIR4328" 0 NA NA NA NA NA NA
"MIR4329" 0.0822465186139817 0 6.91875675003683 0 1 1 NA
"MIR433" 0.295265249392674 -1.39389504650299 5.55879868155067 -0.250754727119234 0.802003745921102 1 NA
"MIR4330" 0.108629762285662 0 6.91875675003683 0 1 1 NA
"MIR4417" 0 NA NA NA NA NA NA
"MIR4420" 0 NA NA NA NA NA NA
"MIR4422" 0.226572533303424 0 6.91875675003683 0 1 1 NA
"MIR4423" 0.468174423485539 -0.682057407964281 4.23159721033056 -0.161182025146245 0.871950037862026 1 NA
"MIR4424" 1.06271762998895 2.7066650729397 2.4257638964372 1.11579905897481 0.264508156705028 1 NA
"MIR4426" 0 NA NA NA NA NA NA
"MIR4427" 0 NA NA NA NA NA NA
"MIR4429" 0 NA NA NA NA NA NA
"MIR4432" 0 NA NA NA NA NA NA
"MIR4434" 0.935451085964453 -2.08698457100332 2.94674954866394 -0.708232761738968 0.478800724228639 1 NA
"MIR4435-1" 0.531293280138133 -1.58596821501103 6.91298236524093 -0.229418813938455 0.818543414672807 1 NA
"MIR4435-2" 0 NA NA NA NA NA NA
"MIR4436A" 0 NA NA NA NA NA NA
"MIR4436B1" 0 NA NA NA NA NA NA
"MIR4436B2" 0 NA NA NA NA NA NA
"MIR4437" 0 NA NA NA NA NA NA
"MIR4439" 0 NA NA NA NA NA NA
"MIR4440" 0.220882731912457 -0.750013334573257 6.91875675003683 -0.108402905560925 0.913676096415217 1 NA
"MIR4441" 2.6884246907177 1.26237728064568 2.06730623886423 0.610638741814675 0.541438768683238 1 NA
"MIR4443" 0 NA NA NA NA NA NA
"MIR4444-1" 0 NA NA NA NA NA NA
"MIR4444-2" 0 NA NA NA NA NA NA
"MIR4446" 0.0209510454731617 0 6.91875675003683 0 1 1 NA
"MIR4449" 2.12178363052961 -2.32821487041617 1.4382664974575 -1.61876458537544 0.105497924654157 1 NA
"MIR4450" 1.80847658247444 -0.582934171738755 1.90875719453285 -0.305399855680137 0.760061631692588 1 NA
"MIR4451" 0.234722968701845 -0.750013334573258 6.91875675003683 -0.108402905560926 0.913676096415217 1 NA
"MIR4453" 0 NA NA NA NA NA NA
"MIR4454" 0.126782354375914 0 6.91875675003683 0 1 1 NA
"MIR4456" 0 NA NA NA NA NA NA
"MIR4457" 0 NA NA NA NA NA NA
"MIR4458" 0 NA NA NA NA NA NA
"MIR4460" 0 NA NA NA NA NA NA
"MIR4461" 0.528928578084934 -0.713979431649483 3.31567477911023 -0.215334578695043 0.829506472016931 1 NA
"MIR4462" 0.0327544020049138 0 6.91875675003683 0 1 1 NA
"MIR4464" 0.150345378140684 2.96814813243107 6.86903512713758 0.432105539933079 0.665664708446954 1 NA
"MIR4465" 0.0210984394506731 0.692647175164102 6.91875675003683 0.100111508496149 0.920255798776477 1 NA
"MIR4466" 0.296289116160038 -0.725017443869401 4.16603799166219 -0.174030444590384 0.861841535977266 1 NA
"MIR4467" 7.15587398043297 1.46524186937677 1.03639976593737 1.41378058692587 0.157426335223336 1 NA
"MIR4468" 0.0214813132539546 0 6.91875675003683 0 1 1 NA
"MIR4469" 3.3547611247773 -0.669574294925904 1.0359475744506 -0.646339941749468 0.518059226109782 1 NA
"MIR4470" 0 NA NA NA NA NA NA
"MIR4471" 0 NA NA NA NA NA NA
"MIR4472-1" 0 NA NA NA NA NA NA
"MIR4472-2" 0 NA NA NA NA NA NA
"MIR4473" 0.210304109213344 0.692647175164104 6.91875675003683 0.10011150849615 0.920255798776476 1 NA
"MIR4474" 0.255746854613524 0 6.91875675003683 0 1 1 NA
"MIR4475" 0 NA NA NA NA NA NA
"MIR4476" 0.0209510454731617 0 6.91875675003683 0 1 1 NA
"MIR4478" 0.101752566210181 0 6.91875675003683 0 1 1 NA
"MIR4479" 4.86427985677817 -2.11392480297747 0.988687669191441 -2.13811183131904 0.0325076679135398 1 NA
"MIR448" 0 NA NA NA NA NA NA
"MIR4480" 0.583003713965953 -1.96432960691461 3.20389115096186 -0.613107472869323 0.539805279362611 1 NA
"MIR4483" 0 NA NA NA NA NA NA
"MIR4484" 0 NA NA NA NA NA NA
"MIR4485" 0 NA NA NA NA NA NA
"MIR4486" 0.880753100537338 0 5.14475530496163 0 1 1 NA
"MIR4488" 0.0474532568231777 0 6.91875675003683 0 1 1 NA
"MIR4489" 0.374637973878827 -0.0286835705702998 3.69380801961757 -0.00776531168321777 0.993804239965657 1 NA
"MIR4490" 0 NA NA NA NA NA NA
"MIR4491" 0 NA NA NA NA NA NA
"MIR4492" 0.175456935879695 0 6.91875675003683 0 1 1 NA
"MIR4493" 0 NA NA NA NA NA NA
"MIR4497" 0 NA NA NA NA NA NA
"MIR4498" 0.02405768720889 -0.750013334573258 6.91875675003683 -0.108402905560925 0.913676096415217 1 NA
"MIR4499" 0 NA NA NA NA NA NA
"MIR449A" 0 NA NA NA NA NA NA
"MIR449B" 0 NA NA NA NA NA NA
"MIR449C" 0.127282858034446 0 6.91875675003683 0 1 1 NA
"MIR4500" 0.264173366046146 2.96814795840289 6.86903513022887 0.432105514403446 0.665664727001056 1 NA
"MIR4503" 0 NA NA NA NA NA NA
"MIR4505" 0 NA NA NA NA NA NA
"MIR4508" 1.23375653931637 2.63491846581714 2.55980030194025 1.02934532190654 0.303317433114024 1 NA
"MIR4509-1" 0 NA NA NA NA NA NA
"MIR4509-2" 0 NA NA NA NA NA NA
"MIR4509-3" 0 NA NA NA NA NA NA
"MIR450A1" 0.042607441040579 0 6.91875675003683 0 1 1 NA
"MIR450A2" 0.0211374424640271 0 6.91875675003683 0 1 1 NA
"MIR450B" 0 NA NA NA NA NA NA
"MIR4510" 0.190102083999909 0 6.91875675003683 0 1 1 NA
"MIR4511" 0.155373949746289 -2.74564351667986 6.8746106155566 -0.399388950185298 0.689606634559964 1 NA
"MIR4513" 0.0959124821338741 0 6.91875675003683 0 1 1 NA
"MIR4514" 0.313248333907485 -1.44630751428439 4.20317639391714 -0.344098695543088 0.730772063879678 1 NA
"MIR4515" 0.521433698573115 -1.46032378877407 4.59988149048895 -0.31746987216813 0.750887096524184 1 NA
"MIR4516" 0 NA NA NA NA NA NA
"MIR4518" 0 NA NA NA NA NA NA
"MIR4519" 7.05411854363877 0.099965936695239 0.900928713894305 0.110958764165848 0.911649046176808 1 NA
"MIR451A" 0.0424724563312096 0 6.91875675003683 0 1 1 NA
"MIR451B" 0.28627012763871 0 6.91875675003683 0 1 1 NA
"MIR452" 0.649388945327277 5.1434125305708 6.84888437583468 0.750985452275791 0.452661410989611 1 NA
"MIR4520B" 2.44267077639362 -1.79633360359696 1.61818843947701 -1.11008925769951 0.266960565791125 1 NA
"MIR4521" 0.183872121619636 -1.44449341572879 6.91664048155212 -0.208843212189719 0.834570636599781 1 NA
"MIR4522" 0.310483542054521 -0.0286834326072079 4.82323896609231 -0.00594692338672298 0.995255069613593 1 NA
"MIR4524A" 0.28382047733513 0 6.91875675003683 0 1 1 NA
"MIR4524B" 0.420399757792256 0 6.91875675003683 0 1 1 NA
"MIR4526" 0.0828805130859391 0 6.91875675003683 0 1 1 NA
"MIR4529" 0.0528284400977331 0 6.91875675003683 0 1 1 NA
"MIR4530" 0.04588580685012 0 6.91875675003683 0 1 1 NA
"MIR4531" 0 NA NA NA NA NA NA
"MIR4532" 0 NA NA NA NA NA NA
"MIR4533" 0.1962522860925 -0.750013334573257 6.91875675003683 -0.108402905560925 0.913676096415217 1 NA
"MIR4534" 4.98655373048599 -0.167689469141103 1.1027437835137 -0.152065667155058 0.879135142883119 1 NA
"MIR4535" 0.286500119897371 0.692647175164104 6.91875675003683 0.10011150849615 0.920255798776476 1 NA
"MIR4536-1" 0 NA NA NA NA NA NA
"MIR454" 4.27563922356823 -1.0496444103316 1.89288079333172 -0.554522193911685 0.579221521012205 1 NA
"MIR4540" 0.0904786934764894 0 6.91875675003683 0 1 1 NA
"MIR455" 0 NA NA NA NA NA NA
"MIR4632" 0 NA NA NA NA NA NA
"MIR4633" 0.234618969683156 -2.42395872147271 6.88244754870843 -0.352194289069096 0.724692559585862 1 NA
"MIR4634" 0 NA NA NA NA NA NA
"MIR4635" 0.33622668259529 -0.750026174548441 3.69211894301938 -0.203142473501971 0.839023674715433 1 NA
"MIR4636" 0.0745295944666466 -1.56625989067795 6.91368067543709 -0.226545014762188 0.820777552409905 1 NA
"MIR4637" 0.0410825841070221 0 6.91875675003683 0 1 1 NA
"MIR4638" 0.115429899346937 -0.750013334573258 6.91875675003683 -0.108402905560925 0.913676096415217 1 NA
"MIR4639" 0.609721647368165 -1.40510768437132 3.67138752160631 -0.382718434407207 0.701928544582469 1 NA
"MIR4640" 8.05654534425691 0.917843244885307 1.57813520974698 0.581599877638156 0.560836225366167 1 NA
"MIR4641" 0.340183790137245 -0.685467698784569 3.29820221886764 -0.207830706941889 0.835361155404018 1 NA
"MIR4642" 0.429903680472519 0 6.91875675003683 0 1 1 NA
"MIR4643" 0.0847800581835767 0 6.91875675003683 0 1 1 NA
"MIR4644" 0.32631128599871 0 6.91875675003683 0 1 1 NA
"MIR4645" 1.0121668169055 -1.6434785501464 2.33479304278306 -0.703907592677843 0.481490322760484 1 NA
"MIR4646" 0.0685832273497771 0 6.91875675003683 0 1 1 NA
"MIR4647" 0 NA NA NA NA NA NA
"MIR4648" 1.87166751912012 3.83120847513285 2.27842828710372 1.6815137420906 0.0926631694865611 1 NA
"MIR4649" 0 NA NA NA NA NA NA
"MIR4650-1" 0 NA NA NA NA NA NA
"MIR4650-2" 0 NA NA NA NA NA NA
"MIR4651" 3.00757850986552 -0.164662776302062 1.23255131268232 -0.133595067895159 0.893722784476954 1 NA
"MIR4652" 0.443845764709253 3.55318279616115 5.3725215239036 0.661362226349808 0.508380044212172 1 NA
"MIR4653" 1.79795221332557 -0.676690610237766 1.97118751708057 -0.343290835790184 0.731379674377271 1 NA
"MIR4654" 0.356444027666146 -0.75001504066361 6.58179442871098 -0.11395297267139 0.909275072893963 1 NA
"MIR4655" 0.0542357152588684 0 6.91875675003683 0 1 1 NA
"MIR4656" 1.12463055665712 -0.0652232903606911 1.87743146585454 -0.034740703747076 0.972286503606879 1 NA
"MIR4657" 0 NA NA NA NA NA NA
"MIR4658" 0 NA NA NA NA NA NA
"MIR4659A" 1.36252908727326 0.948285122529908 1.78693067410297 0.530678182580275 0.595641807301182 1 NA
"MIR4659B" 0 NA NA NA NA NA NA
"MIR4660" 0.828998215556492 2.92095298221052 2.97748334158557 0.981014046800695 0.326585814626275 1 NA
"MIR4661" 0 NA NA NA NA NA NA
"MIR4663" 0.277752723678981 -0.750013334573257 6.91875675003683 -0.108402905560925 0.913676096415217 1 NA
"MIR4665" 1.54449761475597 0.2995280845603 2.063284513748 0.14517051941431 0.884576241431761 1 NA
"MIR4667" 0.0222388622921277 0 6.91875675003683 0 1 1 NA
"MIR4668" 0.0853170820719048 -0.0286830797045776 6.91875675003683 -0.00414569853238805 0.9966922206223 1 NA
"MIR4669" 0 NA NA NA NA NA NA
"MIR4670" 0 NA NA NA NA NA NA
"MIR4671" 0.144038147689642 0.692647175164103 6.91875675003683 0.100111508496149 0.920255798776477 1 NA
"MIR4672" 2.83278688225018 0.291655568521571 2.09878152835249 0.138964234524455 0.889478411487306 1 NA
"MIR4673" 0.255045894700619 -1.58596821439545 6.912982365271 -0.22941881384841 0.818543414742787 1 NA
"MIR4674" 0.632482132477616 3.54471568251402 2.73654177266773 1.29532672145488 0.195207544904286 1 NA
"MIR4675" 0.0195982185069705 0 6.91875675003683 0 1 1 NA
"MIR4676" 0.0529228770130646 0 6.91875675003683 0 1 1 NA
"MIR4677" 2.54164654555933 -1.22499578315177 1.38731545888841 -0.882997284650246 0.377237738609401 1 NA
"MIR4678" 0 NA NA NA NA NA NA
"MIR4679-1" 0 NA NA NA NA NA NA
"MIR4679-2" 0.0223039813230588 0 6.91875675003683 0 1 1 NA
"MIR4680" 0 NA NA NA NA NA NA
"MIR4681" 0.110944285618225 -0.844932406528469 6.91368057658727 -0.122211663840788 0.902731389290445 1 NA
"MIR4682" 1.59705601979197 1.16900605380416 2.00633394494785 0.582657765796086 0.560123709963293 1 NA
"MIR4683" 0 NA NA NA NA NA NA
"MIR4684" 0.445342207437309 -1.56626266089744 6.91368057651119 -0.226545418690404 0.820777238286959 1 NA
"MIR4685" 0.208717847293517 1.39711825819629 5.89985847253212 0.23680538519709 0.81280777358833 1 NA
"MIR4686" 0.0248194190545009 -0.750013334573258 6.91875675003683 -0.108402905560925 0.913676096415217 1 NA
"MIR4687" 0 NA NA NA NA NA NA
"MIR4688" 0 NA NA NA NA NA NA
"MIR4689" 0.814291950562887 3.21627647721402 1.96086918273286 1.64023000898586 0.100957351995237 1 NA
"MIR4690" 0 NA NA NA NA NA NA
"MIR4692" 0 NA NA NA NA NA NA
"MIR4693" 0 NA NA NA NA NA NA
"MIR4694" 0 NA NA NA NA NA NA
"MIR4695" 0 NA NA NA NA NA NA
"MIR4696" 0 NA NA NA NA NA NA
"MIR4697" 0 NA NA NA NA NA NA
"MIR4698" 0 NA NA NA NA NA NA
"MIR4699" 0 NA NA NA NA NA NA
"MIR4700" 0 NA NA NA NA NA NA
"MIR4701" 3.46392533975847 0.624385248135027 1.53384629406259 0.407071588953846 0.683955409533005 1 NA
"MIR4703" 0 NA NA NA NA NA NA
"MIR4705" 0.271574405714156 0 6.91875675003683 0 1 1 NA
"MIR4706" 0.398228878625904 -1.40606587798069 4.75395546706293 -0.295767574543431 0.767407587428693 1 NA
"MIR4707" 0 NA NA NA NA NA NA
"MIR4708" 0 NA NA NA NA NA NA
"MIR4709" 0 NA NA NA NA NA NA
"MIR4710" 0 NA NA NA NA NA NA
"MIR4711" 0 NA NA NA NA NA NA
"MIR4713" 0.0828805130859391 0 6.91875675003683 0 1 1 NA
"MIR4714" 0.496697656140334 -0.0286830797045771 6.91875675003683 -0.00414569853238797 0.9966922206223 1 NA
"MIR4715" 0 NA NA NA NA NA NA
"MIR4716" 0.0625608450148796 0 6.91875675003683 0 1 1 NA
"MIR4717" 0.320432561687557 -0.750013334573256 6.91875675003683 -0.108402905560925 0.913676096415217 1 NA
"MIR4718" 0 NA NA NA NA NA NA
"MIR4719" 0.0602109577860321 0 6.91875675003683 0 1 1 NA
"MIR4721" 0.0218680358661831 -0.750013334573257 6.91875675003683 -0.108402905560925 0.913676096415217 1 NA
"MIR4722" 0 NA NA NA NA NA NA
"MIR4723" 0.247358105205455 0.692647175164102 6.91875675003683 0.100111508496149 0.920255798776477 1 NA
"MIR4724" 0 NA NA NA NA NA NA
"MIR4725" 0 NA NA NA NA NA NA
"MIR4726" 0 NA NA NA NA NA NA
"MIR4727" 0.118186004895358 -0.0286830797045779 6.91875675003683 -0.00414569853238809 0.9966922206223 1 NA
"MIR4728" 3.61389668939833 0.593556599180264 1.96348916649222 0.302296854655254 0.762425775872483 1 NA
"MIR4729" 0.352804875261118 -2.49278039729468 6.88062186352829 -0.362289985808988 0.717135340793729 1 NA
"MIR4730" 13.335221303664 0.722907411768013 0.800370928133099 0.903215479670441 0.366411543849782 1 NA
"MIR4731" 0 NA NA NA NA NA NA
"MIR4732" 0.0267473251137505 0 6.91875675003683 0 1 1 NA
"MIR4733" 0.207911806370656 -0.028683079704578 6.91875675003683 -0.00414569853238811 0.9966922206223 1 NA
"MIR4734" 0.041079531760925 0 6.91875675003683 0 1 1 NA
"MIR4735" 0.964860729833872 -1.4452920227756 5.23125019203809 -0.276280424319089 0.78233269012988 1 NA
"MIR4736" 0.169560959718481 0.692647175164104 6.91875675003683 0.100111508496149 0.920255798776476 1 NA
"MIR4738" 5.16416720356256 0.220854698424194 0.973029274791543 0.226976416995788 0.820442080126442 1 NA
"MIR4739" 0 NA NA NA NA NA NA
"MIR4740" 0.123286084769003 0 6.91875675003683 0 1 1 NA
"MIR4741" 0 NA NA NA NA NA NA
"MIR4742" 0.315030042098543 0 6.91875675003683 0 1 1 NA
"MIR4743" 0 NA NA NA NA NA NA
"MIR4744" 1.42338227013502 3.45258236226122 2.31760501279175 1.48971992345766 0.136297893747169 1 NA
"MIR4745" 0 NA NA NA NA NA NA
"MIR4746" 5.96243050574944 0.664451100933674 1.14731088909624 0.579137797129315 0.562496198161638 1 NA
"MIR4747" 0.0919364213701836 0 6.91875675003683 0 1 1 NA
"MIR4748" 0.520262522358622 -2.6892528948991 3.57905206251264 -0.751386916962346 0.452419834082539 1 NA
"MIR4749" 0.172659465923797 3.3732392847826 6.8627058034609 0.491531967330066 0.62305024805328 1 NA
"MIR4750" 0.827907079905301 -0.0286836222092555 3.16917814838269 -0.00905080776979781 0.992778598810551 1 NA
"MIR4751" 0 NA NA NA NA NA NA
"MIR4752" 0 NA NA NA NA NA NA
"MIR4753" 0.930425005119068 -2.84773549407803 3.49588754499456 -0.814595852248005 0.415303685447845 1 NA
"MIR4754" 0.754627327265584 -0.723113794036004 2.56369371407626 -0.282059354464094 0.777897998775176 1 NA
"MIR4755" 1.15244921646434 1.25366623788134 2.57165808489401 0.487493358952112 0.625908747958735 1 NA
"MIR4756" 0 NA NA NA NA NA NA
"MIR4757" 0 NA NA NA NA NA NA
"MIR4758" 0 NA NA NA NA NA NA
"MIR4759" 0 NA NA NA NA NA NA
"MIR4760" 0 NA NA NA NA NA NA
"MIR4761" 0.144168071949999 -0.750013334573256 6.91875675003683 -0.108402905560925 0.913676096415217 1 NA
"MIR4762" 0.982731850388593 -1.56616547298161 6.82224192693415 -0.229567565875728 0.81842781245371 1 NA
"MIR4763" 0 NA NA NA NA NA NA
"MIR4764" 0 NA NA NA NA NA NA
"MIR4765" 0 NA NA NA NA NA NA
"MIR4766" 3.82540186058517 0.334869624590646 1.49403041315842 0.224138425591165 0.822649593703162 1 NA
"MIR4768" 1.65373169183149 0.236927676166207 2.45174758468171 0.096636243325581 0.923015273167199 1 NA
"MIR4769" 0 NA NA NA NA NA NA
"MIR4770" 0 NA NA NA NA NA NA
"MIR4772" 0 NA NA NA NA NA NA
"MIR4773-1" 0 NA NA NA NA NA NA
"MIR4773-2" 0 NA NA NA NA NA NA
"MIR4774" 0.487239809357591 0 6.91875675003683 0 1 1 NA
"MIR4775" 0 NA NA NA NA NA NA
"MIR4776-1" 0 NA NA NA NA NA NA
"MIR4776-2" 0 NA NA NA NA NA NA
"MIR4777" 1.38117534655338 -2.31535063009429 1.88270680926707 -1.22979882937569 0.218772446703711 1 NA
"MIR4778" 0 NA NA NA NA NA NA
"MIR4779" 0.271574405714156 0 6.91875675003683 0 1 1 NA
"MIR4780" 0 NA NA NA NA NA NA
"MIR4781" 0.184413062299204 0 6.91875675003683 0 1 1 NA
"MIR4782" 0.988829686729032 -0.0286836827284844 2.41329006556325 -0.0118857169876882 0.990516793204505 1 NA
"MIR4783" 0.103421480170096 -0.0286830797045747 6.91875675003683 -0.00414569853238764 0.9966922206223 1 NA
"MIR4788" 0 NA NA NA NA NA NA
"MIR4789" 0 NA NA NA NA NA NA
"MIR4790" 0 NA NA NA NA NA NA
"MIR4791" 0 NA NA NA NA NA NA
"MIR4792" 0 NA NA NA NA NA NA
"MIR4794" 0.17606976211431 1.40476911266444 6.91713916579749 0.203085275428672 0.839068380425635 1 NA
"MIR4795" 2.19593227208745 0.588144536927549 1.8177795007599 0.32355108894213 0.746277922898917 1 NA
"MIR4796" 0 NA NA NA NA NA NA
"MIR4797" 0.132473684679951 0 6.91875675003683 0 1 1 NA
"MIR4798" 0 NA NA NA NA NA NA
"MIR4799" 0 NA NA NA NA NA NA
"MIR4800" 0 NA NA NA NA NA NA
"MIR4801" 6.80945239174315 0.801146073914138 1.47142138895407 0.544470863294718 0.586117493314265 1 NA
"MIR4802" 0 NA NA NA NA NA NA
"MIR4803" 2.74261716573185 -0.750028539670548 2.70648834828149 -0.277122397422027 0.781686124405964 1 NA
"MIR4804" 0.495644594336877 -1.40029247539202 6.91745189462418 -0.202428943015888 0.839581403485354 1 NA
"MIR483" 0.252523364714043 -0.750013334573258 6.91875675003683 -0.108402905560925 0.913676096415217 1 NA
"MIR484" 0 NA NA NA NA NA NA
"MIR485" 0 NA NA NA NA NA NA
"MIR486" 3.3501628318959 -0.784803813489922 1.18509672252175 -0.662227646550188 0.507825338607696 1 NA
"MIR486-2" 0 NA NA NA NA NA NA
"MIR487A" 0 NA NA NA NA NA NA
"MIR487B" 0 NA NA NA NA NA NA
"MIR488" 0.0252143945310499 0 6.91875675003683 0 1 1 NA
"MIR489" 0 NA NA NA NA NA NA
"MIR490" 3.57923993446662 -0.966841986287285 1.19141181952015 -0.811509480136502 0.41707315094332 1 NA
"MIR491" 2.81216701264432 0.581578649784015 1.8935121792291 0.307142809094997 0.758734674485032 1 NA
"MIR492" 0.0480873816598341 0 6.91875675003683 0 1 1 NA
"MIR493" 0 NA NA NA NA NA NA
"MIR494" 0 NA NA NA NA NA NA
"MIR495" 0 NA NA NA NA NA NA
"MIR496" 0.0209510454731617 0 6.91875675003683 0 1 1 NA
"MIR497" 0 NA NA NA NA NA NA
"MIR498" 0 NA NA NA NA NA NA
"MIR4999" 0.964854251314255 1.59874262154987 2.49840238322886 0.639905978429185 0.522233726954118 1 NA
"MIR499A" 0.173348681986742 -2.74564393297737 6.87461090696632 -0.399388993811285 0.689606602419819 1 NA
"MIR499B" 2.96296384043258 -0.569062902843665 1.09987021287425 -0.517390957753601 0.604883270519907 1 NA
"MIR5000" 0.428878720863129 -0.750019839914752 5.524764359072 -0.135755987254583 0.892014185935715 1 NA
"MIR5001" 0.465787115363117 -2.13644634371543 3.63069479564042 -0.588440082124442 0.556236940610665 1 NA
"MIR5002" 2.81848937713948 0.692660162847067 3.22018648893981 0.215099394158105 0.829689826242202 1 NA
"MIR5003" 0 NA NA NA NA NA NA
"MIR5004" 0.0271574405714156 0 6.91875675003683 0 1 1 NA
"MIR5006" 0.998614112362804 -0.72970629954369 2.57569420767319 -0.283304709607933 0.776943267373056 1 NA
"MIR5007" 0.0864598494829893 0 6.91875675003683 0 1 1 NA
"MIR5008" 0.552889465286748 -0.750016541251712 6.27046903271471 -0.11961091544168 0.904791372535055 1 NA
"MIR5009" 0 NA NA NA NA NA NA
"MIR500A" 0 NA NA NA NA NA NA
"MIR500B" 0.0200212413889407 0 6.91875675003683 0 1 1 NA
"MIR501" 0.0222388622921277 0 6.91875675003683 0 1 1 NA
"MIR5011" 0.0872915378115907 -0.750013334573257 6.91875675003683 -0.108402905560925 0.913676096415217 1 NA
"MIR502" 0 NA NA NA NA NA NA
"MIR503" 0.760435261830619 0 4.09853568862568 0 1 1 NA
"MIR503HG" 16.0680260098803 0.0410175454287336 1.41758942499264 0.0289347145975969 0.976916658959924 1 NA
"MIR504" 0 NA NA NA NA NA NA
"MIR505" 0 NA NA NA NA NA NA
"MIR506" 0 NA NA NA NA NA NA
"MIR507" 0.0213759864070273 0 6.91875675003683 0 1 1 NA
"MIR508" 0 NA NA NA NA NA NA
"MIR5088" 0.0244925044214033 0 6.91875675003683 0 1 1 NA
"MIR5089" 1.37047396363199 1.17567739058998 1.68769117426978 0.696618794074496 0.486041390989583 1 NA
"MIR509-1" 0 NA NA NA NA NA NA
"MIR509-2" 0 NA NA NA NA NA NA
"MIR509-3" 0 NA NA NA NA NA NA
"MIR5090" 0.112012726798859 0 6.91875675003683 0 1 1 NA
"MIR5091" 1.62930025469686 -0.986558977175389 1.70491895738786 -0.578654470876972 0.562822342542766 1 NA
"MIR5092" 0 NA NA NA NA NA NA
"MIR5093" 0.590000729182788 0.692659166784749 3.63945067888214 0.190319701487891 0.849058616239381 1 NA
"MIR5094" 1.92549241121161 -1.69002305133763 2.22994835995675 -0.757875420653424 0.448525566038548 1 NA
"MIR5095" 0 NA NA NA NA NA NA
"MIR510" 0 NA NA NA NA NA NA
"MIR5100" 0 NA NA NA NA NA NA
"MIR511-1" 0 NA NA NA NA NA NA
"MIR512-1" 0 NA NA NA NA NA NA
"MIR512-2" 0 NA NA NA NA NA NA
"MIR514A1" 0 NA NA NA NA NA NA
"MIR514A2" 0 NA NA NA NA NA NA
"MIR514A3" 0 NA NA NA NA NA NA
"MIR514B" 0 NA NA NA NA NA NA
"MIR515-1" 0 NA NA NA NA NA NA
"MIR515-2" 0 NA NA NA NA NA NA
"MIR516A1" 0 NA NA NA NA NA NA
"MIR516A2" 0 NA NA NA NA NA NA
"MIR516B1" 0 NA NA NA NA NA NA
"MIR516B2" 0 NA NA NA NA NA NA
"MIR517A" 0 NA NA NA NA NA NA
"MIR517B" 0 NA NA NA NA NA NA
"MIR517C" 0 NA NA NA NA NA NA
"MIR5186" 0 NA NA NA NA NA NA
"MIR5187" 1.44484619008355 1.4596689694141 2.35802788630267 0.619021080239568 0.535902471822638 1 NA
"MIR5188" 0.577916910300805 0 6.91875675003683 0 1 1 NA
"MIR5189" 0.475266534172135 -0.0286830797045771 6.91875675003683 -0.00414569853238797 0.9966922206223 1 NA
"MIR518A1" 0 NA NA NA NA NA NA
"MIR518A2" 0 NA NA NA NA NA NA
"MIR518B" 0 NA NA NA NA NA NA
"MIR518C" 0 NA NA NA NA NA NA
"MIR518D" 0 NA NA NA NA NA NA
"MIR518E" 0 NA NA NA NA NA NA
"MIR518F" 0 NA NA NA NA NA NA
"MIR5190" 0.265432566256033 -1.83727142139092 6.87895494728194 -0.26708583432675 0.78940307411436 1 NA
"MIR5191" 0.63499877044229 -1.44583992459293 4.59553948700688 -0.314618104943022 0.753051631014013 1 NA
"MIR5192" 0.0953711419552671 0 6.91875675003683 0 1 1 NA
"MIR5193" 0 NA NA NA NA NA NA
"MIR5194" 0.670251726770156 -0.750025295358725 3.99701334741434 -0.187646432515397 0.8511538248381 1 NA
"MIR5196" 0 NA NA NA NA NA NA
"MIR5197" 0 NA NA NA NA NA NA
"MIR519A1" 0 NA NA NA NA NA NA
"MIR519A2" 0.02405768720889 -0.750013334573258 6.91875675003683 -0.108402905560925 0.913676096415217 1 NA
"MIR519B" 0 NA NA NA NA NA NA
"MIR519C" 0 NA NA NA NA NA NA
"MIR519D" 0 NA NA NA NA NA NA
"MIR519E" 0 NA NA NA NA NA NA
"MIR520A" 0 NA NA NA NA NA NA
"MIR520B" 0 NA NA NA NA NA NA
"MIR520C" 0 NA NA NA NA NA NA
"MIR520D" 0 NA NA NA NA NA NA
"MIR520E" 0 NA NA NA NA NA NA
"MIR520F" 0.0327544020049138 0 6.91875675003683 0 1 1 NA
"MIR520G" 0.0223039813230588 0 6.91875675003683 0 1 1 NA
"MIR520H" 0 NA NA NA NA NA NA
"MIR521-1" 0 NA NA NA NA NA NA
"MIR521-2" 0 NA NA NA NA NA NA
"MIR522" 0 NA NA NA NA NA NA
"MIR523" 0 NA NA NA NA NA NA
"MIR524" 0 NA NA NA NA NA NA
"MIR525" 0 NA NA NA NA NA NA
"MIR526A1" 0 NA NA NA NA NA NA
"MIR526A2" 0 NA NA NA NA NA NA
"MIR526B" 0 NA NA NA NA NA NA
"MIR527" 0 NA NA NA NA NA NA
"MIR532" 0 NA NA NA NA NA NA
"MIR539" 0 NA NA NA NA NA NA
"MIR541" 0.0205364351816825 0 6.91875675003683 0 1 1 NA
"MIR542" 0.0226196733691223 0 6.91875675003683 0 1 1 NA
"MIR543" 0 NA NA NA NA NA NA
"MIR545" 0.442293417706344 -0.750016220081167 6.33838835271939 -0.118329167975229 0.905806847043753 1 NA
"MIR548A1" 0.0207201282714848 0 6.91875675003683 0 1 1 NA
"MIR548A2" 0.0195982185069705 0 6.91875675003683 0 1 1 NA
"MIR548A3" 0 NA NA NA NA NA NA
"MIR548AA1" 0 NA NA NA NA NA NA
"MIR548AA2" 1.5409751293196 -2.78572874462599 1.93950941058274 -1.43630586653818 0.150915325448855 1 NA
"MIR548AC" 5.03672129049894 -0.995580519548292 1.40106267936516 -0.710589564771938 0.477338611466933 1 NA
"MIR548AD" 0 NA NA NA NA NA NA
"MIR548AE2" 2.07768087009623 2.76628640681979 2.16340602979899 1.27867185757859 0.201012633901164 1 NA
"MIR548AI" 0.0424323587271163 0 6.91875675003683 0 1 1 NA
"MIR548AJ2" 0.567895894397198 -0.750020652472917 5.32506841489874 -0.140847139235709 0.887990702498036 1 NA
"MIR548AL" 0 NA NA NA NA NA NA
"MIR548AN" 0.33488261117632 -0.750013334573256 6.91875675003683 -0.108402905560925 0.913676096415217 1 NA
"MIR548AP" 4.58685300030203 -0.721470842887856 1.53925177844332 -0.468715289461934 0.639273156756883 1 NA
"MIR548AQ" 0.190102083999909 0 6.91875675003683 0 1 1 NA
"MIR548AR" 0.074472479892017 0 6.91875675003683 0 1 1 NA
"MIR548AS" 0 NA NA NA NA NA NA
"MIR548AU" 0.171025207277908 0 6.91875675003683 0 1 1 NA
"MIR548AV" 0.0665161471611267 0 6.91875675003683 0 1 1 NA
"MIR548AX" 0.0743280085356718 0 6.91875675003683 0 1 1 NA
"MIR548AY" 0.0607177389882829 0 6.91875675003683 0 1 1 NA
"MIR548AZ" 0.327678500693419 -0.750013334573258 6.91875675003683 -0.108402905560925 0.913676096415217 1 NA
"MIR548B" 0.293396951666044 0 6.91875675003683 0 1 1 NA
"MIR548BA" 0.0496388381090019 -1.58597746622558 6.91298203972261 -0.229420162979219 0.818542366251211 1 NA
"MIR548C" 0.176314426427576 0.692647175164104 6.91875675003683 0.10011150849615 0.920255798776476 1 NA
"MIR548D1" 1.3679363041714 -3.11528567247384 3.28692799989621 -0.947780320278452 0.343241301153308 1 NA
"MIR548D2" 0.0655643357379342 -0.750013334573258 6.91875675003683 -0.108402905560925 0.913676096415217 1 NA
"MIR548F1" 0.0619766917246521 0 6.91875675003683 0 1 1 NA
"MIR548F2" 0.172688599076493 0.692647175164103 6.91875675003683 0.100111508496149 0.920255798776477 1 NA
"MIR548F3" 0.270960303130075 0 6.91875675003683 0 1 1 NA
"MIR548F4" 0.0264142200488665 0 6.91875675003683 0 1 1 NA
"MIR548F5" 1.61340549986338 1.19189100606685 2.14358973042499 0.55602571198666 0.578193277780152 1 NA
"MIR548G" 0 NA NA NA NA NA NA
"MIR548H2" 0 NA NA NA NA NA NA
"MIR548H3" 0.0591001789411362 -0.750013334573256 6.91875675003683 -0.108402905560925 0.913676096415217 1 NA
"MIR548I1" 0.694749395311402 -2.11916853650476 2.90623529486858 -0.729179960152054 0.465891587917638 1 NA
"MIR548I2" 0.480663491425803 -0.750016526858293 6.27352861067651 -0.119552579322248 0.904837586415518 1 NA
"MIR548I3" 0.0211374424640271 0 6.91875675003683 0 1 1 NA
"MIR548I4" 0.0480873816598341 0 6.91875675003683 0 1 1 NA
"MIR548J" 0.279638789484867 0 6.91875675003683 0 1 1 NA
"MIR548K" 0.446032321497368 0 6.91875675003683 0 1 1 NA
"MIR548M" 0 NA NA NA NA NA NA
"MIR548N" 10.2040877355369 0.569857203195177 0.987050269240225 0.577333516796283 0.563714176183154 1 NA
"MIR548O2" 1.30466929300192 -2.69399398266945 2.31569764144298 -1.16336171633821 0.244682775365758 1 NA
"MIR548Q" 1.75550017709454 0.238117124115897 1.83638812766187 0.12966601151962 0.896830674369675 1 NA
"MIR548T" 2.20893410000487 0.298691914979475 1.58281675413112 0.188709093582625 0.850320823999648 1 NA
"MIR548W" 0.45912942499854 0 6.91875675003683 0 1 1 NA
"MIR548X" 0.303157973512753 2.3592932407145 6.68490439548885 0.352928493982145 0.724142048538939 1 NA
"MIR548Y" 0.993091335264048 -0.750027109386841 3.33751026289653 -0.224726532746573 0.822192022351166 1 NA
"MIR548Z" 0 NA NA NA NA NA NA
"MIR549A" 0 NA NA NA NA NA NA
"MIR550A1" 8.29690176058216 0.736315692375033 0.834458550692868 0.882387377735726 0.377567359149559 1 NA
"MIR550A2" 2.25018530686933 -0.69254031348364 2.50135932721647 -0.276865585023445 0.781883319124781 1 NA
"MIR550A3" 4.01743547884566 1.33907883405207 1.53590921908131 0.8718476439988 0.383291499015549 1 NA
"MIR550B1" 0.0489850088428066 0 6.91875675003683 0 1 1 NA
"MIR550B2" 0 NA NA NA NA NA NA
"MIR551A" 0.240734646447665 -1.58596821311246 6.91298236533368 -0.229418813660739 0.818543414888638 1 NA
"MIR551B" 0.074751045209562 0 6.91875675003683 0 1 1 NA
"MIR553" 1.79400710415791 2.52602738305725 2.63668878677943 0.958030161057672 0.338047549917173 1 NA
"MIR554" 0.461944141076311 -0.0286833324817431 5.49952546997105 -0.00521560135294621 0.995838571072067 1 NA
"MIR555" 3.45448471435911 -2.07467322353778 1.50846016639689 -1.37535830892595 0.169020387508142 1 NA
"MIR556" 1.28508440144914 1.20183109139899 2.31928124122958 0.518191183559019 0.604324885471109 1 NA
"MIR557" 0.5096767983983 -1.58601306392936 6.91298030060159 -0.229425370095635 0.818538319487508 1 NA
"MIR5572" 0.953875973281498 -0.0576650392965541 2.4137245236172 -0.0238904807621283 0.980939967368698 1 NA
"MIR5579" 1.86893557261636 4.24414749922407 2.60438989921224 1.62961294716579 0.103183326273884 1 NA
"MIR558" 0.296213371421648 0 6.91875675003683 0 1 1 NA
"MIR5580" 0 NA NA NA NA NA NA
"MIR5582" 1.74512918474097 -0.682444028418949 4.08067602021642 -0.167237983372852 0.867182798839899 1 NA
"MIR5583-1" 0 NA NA NA NA NA NA
"MIR5583-2" 0 NA NA NA NA NA NA
"MIR5584" 0.463599120551191 1.77465610144503 6.86321132712933 0.258575179585401 0.795963035900674 1 NA
"MIR5586" 2.09856261744196 -0.417709277901494 1.82792718731782 -0.228515271723932 0.819245685058052 1 NA
"MIR5588" 0 NA NA NA NA NA NA
"MIR559" 0.242161172487545 2.96814813238306 6.86903512710774 0.432105539927966 0.665664708450669 1 NA
"MIR561" 0 NA NA NA NA NA NA
"MIR563" 8.76364692854143 -0.941423201739896 1.24196460901104 -0.758011295096036 0.448444220920239 1 NA
"MIR564" 0.534825609785659 -0.681182604426553 4.65650351941478 -0.146286285747758 0.883695391779749 1 NA
"MIR567" 0 NA NA NA NA NA NA
"MIR5680" 0.0248194190545009 -0.750013334573258 6.91875675003683 -0.108402905560925 0.913676096415217 1 NA
"MIR5681A" 0 NA NA NA NA NA NA
"MIR5681B" 0 NA NA NA NA NA NA
"MIR5684" 0.245546735556362 0 6.91875675003683 0 1 1 NA
"MIR5685" 0.0727887845786151 0 6.91875675003683 0 1 1 NA
"MIR5687" 0.627290898751307 0 6.91875675003683 0 1 1 NA
"MIR5688" 0.0970930994400519 0.692647175164104 6.91875675003683 0.10011150849615 0.920255798776476 1 NA
"MIR5689" 0 NA NA NA NA NA NA
"MIR569" 0.695490658514538 0.678505055883418 2.90086461991388 0.233897525319041 0.815064534441359 1 NA
"MIR5690" 0.253454239470706 -1.57092311298915 6.8687254960673 -0.228706637627109 0.819096935439444 1 NA
"MIR5691" 0.269728757485245 -0.0286830969248097 6.83143880914448 -0.00419869045543011 0.996649939553062 1 NA
"MIR5692A1" 0 NA NA NA NA NA NA
"MIR5692B" 0 NA NA NA NA NA NA
"MIR5692C1" 0 NA NA NA NA NA NA
"MIR5692C2" 0 NA NA NA NA NA NA
"MIR5693" 2.08209811721292 -0.991146753455185 1.76092725858058 -0.56285502346878 0.573533608804533 1 NA
"MIR5694" 0.240534177010024 -0.750013334573256 6.91875675003683 -0.108402905560925 0.913676096415217 1 NA
"MIR5695" 0 NA NA NA NA NA NA
"MIR5696" 0.713921730649036 1.96229241453195 2.85927082110913 0.686291204052776 0.492529494540709 1 NA
"MIR5698" 0 NA NA NA NA NA NA
"MIR5699" 1.06189150252792 -0.750018313830236 5.88152001476573 -0.127521170028716 0.89852791870339 1 NA
"MIR5700" 0.133763559297536 0 6.91875675003683 0 1 1 NA
"MIR5702" 0 NA NA NA NA NA NA
"MIR5703" 0 NA NA NA NA NA NA
"MIR5704" 0.0211374424640271 0 6.91875675003683 0 1 1 NA
"MIR5705" 0 NA NA NA NA NA NA
"MIR5707" 0.0454509896376067 -0.750013334573257 6.91875675003683 -0.108402905560925 0.913676096415217 1 NA
"MIR5708" 0 NA NA NA NA NA NA
"MIR572" 0.0905197403869504 0 6.91875675003683 0 1 1 NA
"MIR5739" 0 NA NA NA NA NA NA
"MIR574" 0.0201684750081508 0 6.91875675003683 0 1 1 NA
"MIR575" 0.505744314958254 0 6.91875675003683 0 1 1 NA
"MIR577" 0.0822801112430656 0 6.91875675003683 0 1 1 NA
"MIR578" 8.16959893430012 0.560740348449073 0.896831153788459 0.625246286416738 0.531809427361069 1 NA
"MIR5787" 0.593130406324973 1.2045223592664 2.35310787336773 0.511885737538459 0.608730980560527 1 NA
"MIR580" 1.68349688107898 -2.19710898936227 1.86262810823233 -1.17957469859475 0.238169410885984 1 NA
"MIR581" 0.752235236463127 0.0641330805461593 2.68321917844103 0.0239015437357679 0.980931142912662 1 NA
"MIR583" 0 NA NA NA NA NA NA
"MIR585" 0.0223039813230588 0 6.91875675003683 0 1 1 NA
"MIR586" 0.0416738776457097 0 6.91875675003683 0 1 1 NA
"MIR589" 6.24398845713439 0.645187584172155 0.843777297371555 0.764642028390636 0.444484735252746 1 NA
"MIR591" 0.0327544020049138 0 6.91875675003683 0 1 1 NA
"MIR592" 0.0874721434647323 -2.42395872152057 6.88244754877044 -0.352194289072877 0.724692559583026 1 NA
"MIR593" 1.32592708351155 4.41690150746297 3.04128176785608 1.45231578150571 0.146413821357628 1 NA
"MIR595" 1.36878941617183 -2.30283558500631 2.30487305451039 -0.999116016606603 0.317738493149586 1 NA
"MIR596" 0.329368686309201 -0.750013334573256 6.91875675003683 -0.108402905560925 0.913676096415217 1 NA
"MIR597" 3.36028778270571 -2.04257333053999 2.27591819424334 -0.897472209548844 0.369466996117628 1 NA
"MIR598" 1.78398206831739 0.692658653868677 3.83752216635888 0.180496326494418 0.856762938069062 1 NA
"MIR599" 0 NA NA NA NA NA NA
"MIR600" 0 NA NA NA NA NA NA
"MIR601" 1.18222265003644 -0.812868794593737 2.67713287258254 -0.303634086644937 0.761406679485396 1 NA
"MIR602" 2.60982022021318 -0.337393355301097 1.46741779958132 -0.229923172117281 0.818151469900563 1 NA
"MIR603" 0.171909779455277 0 6.91875675003683 0 1 1 NA
"MIR604" 0.577423135191739 -2.08943106850038 5.16548123186153 -0.404498821060935 0.685845944652792 1 NA
"MIR605" 0.25663334912129 0 6.91875675003683 0 1 1 NA
"MIR6068" 0.718389270791574 0.692647175164103 6.91875675003683 0.100111508496149 0.920255798776477 1 NA
"MIR6069" 0 NA NA NA NA NA NA
"MIR6070" 0 NA NA NA NA NA NA
"MIR6071" 0 NA NA NA NA NA NA
"MIR6072" 0.0200212413889407 0 6.91875675003683 0 1 1 NA
"MIR6073" 0 NA NA NA NA NA NA
"MIR6074" 0.0327544020049138 0 6.91875675003683 0 1 1 NA
"MIR6075" 0.341888187167872 -1.40029573583804 6.91745185487924 -0.202429415515244 0.839581034131092 1 NA
"MIR6076" 0.0480873816598341 0 6.91875675003683 0 1 1 NA
"MIR6077" 0 NA NA NA NA NA NA
"MIR6078" 0 NA NA NA NA NA NA
"MIR6079" 0.764753037100116 -0.828568166552124 3.37064342919262 -0.245818990930937 0.805822355422205 1 NA
"MIR608" 0.8085482841235 1.31050952602617 2.8311645791607 0.462887087410041 0.643445303552514 1 NA
"MIR6080" 1.23660502546249 -0.291128637986152 1.90872958414948 -0.152524820909022 0.878773015206305 1 NA
"MIR6081" 0.192181922591889 0 6.91875675003683 0 1 1 NA
"MIR6082" 0 NA NA NA NA NA NA
"MIR6083" 0.339309554864896 0 6.91875675003683 0 1 1 NA
"MIR6084" 0 NA NA NA NA NA NA
"MIR6085" 0 NA NA NA NA NA NA
"MIR6086" 0 NA NA NA NA NA NA
"MIR6089" 0 NA NA NA NA NA NA
"MIR609" 0.0198684454951598 0 6.91875675003683 0 1 1 NA
"MIR6090" 0.0201684750081508 0 6.91875675003683 0 1 1 NA
"MIR610" 0 NA NA NA NA NA NA
"MIR612" 6.46741494533043 0.163312318879256 1.4536230628639 0.112348464365653 0.91054711600541 1 NA
"MIR6124" 0 NA NA NA NA NA NA
"MIR6125" 0 NA NA NA NA NA NA
"MIR6126" 3.24552799393326 0.533331246884243 1.34454004415539 0.396664457263725 0.691614913457947 1 NA
"MIR6127" 0 NA NA NA NA NA NA
"MIR6128" 0 NA NA NA NA NA NA
"MIR6129" 0.827902407227903 -0.750027535367531 3.16276550580714 -0.237142947838026 0.812545894903654 1 NA
"MIR613" 2.53534275406577 -0.0876846663935563 2.78010523061451 -0.0315400530267607 0.974838850325736 1 NA
"MIR6130" 0.0429626265079091 0 6.91875675003683 0 1 1 NA
"MIR6131" 0.0421073077872875 0 6.91875675003683 0 1 1 NA
"MIR6133" 0.0427519728140545 0 6.91875675003683 0 1 1 NA
"MIR6134" 0 NA NA NA NA NA NA
"MIR614" 0.803054224504116 -0.565647925203948 3.73839845547425 -0.151307553740199 0.8797331108637 1 NA
"MIR615" 0 NA NA NA NA NA NA
"MIR6165" 2.34831073338922 1.35284499815559 1.58979715025317 0.85095447424859 0.394794642699668 1 NA
"MIR617" 0.0240436908299171 0 6.91875675003683 0 1 1 NA
"MIR618" 0.0876267367498022 0 6.91875675003683 0 1 1 NA
"MIR620" 0.278815369477669 0.692647175164103 6.91875675003683 0.100111508496149 0.920255798776476 1 NA
"MIR621" 0 NA NA NA NA NA NA
"MIR622" 0 NA NA NA NA NA NA
"MIR623" 0.683243654004463 2.06484924187029 2.73375832527331 0.755315209388107 0.450059874975655 1 NA
"MIR624" 0.100521129622494 0 6.91875675003683 0 1 1 NA
"MIR626" 0.261739379467973 0 6.91875675003683 0 1 1 NA
"MIR627" 0.0839964047162416 0 6.91875675003683 0 1 1 NA
"MIR628" 10.6705551880994 -0.258729055771841 0.99200202301941 -0.260815048526144 0.794235138953006 1 NA
"MIR629" 0 NA NA NA NA NA NA
"MIR632" 0 NA NA NA NA NA NA
"MIR634" 0.0599118425763294 0 6.91875675003683 0 1 1 NA
"MIR636" 3.05103941403518 1.6575011464258 1.38752592914218 1.19457309705955 0.232253865547098 1 NA
"MIR638" 0.648769598740337 0.677345651165532 3.5096918573538 0.192992911826803 0.846964519279879 1 NA
"MIR639" 1.04114151078108 0.883412061734226 2.02822739280786 0.435558687781668 0.663156949944019 1 NA
"MIR642A" 0.441255707503092 -0.7500230423555 4.68868421329643 -0.159964503522874 0.872909036175107 1 NA
"MIR642B" 0 NA NA NA NA NA NA
"MIR643" 1.73510894044124 0.654316444472263 1.78660259374016 0.366235024378021 0.714189709281355 1 NA
"MIR644A" 1.47106382531596 3.12506654866055 2.30593359178939 1.35522833779247 0.175344818768695 1 NA
"MIR645" 2.05262746944479 -2.1595720916808 1.99885238601566 -1.08040599035205 0.279961429467558 1 NA
"MIR648" 1.00388834577676 0 3.96615898033603 0 1 1 NA
"MIR6499" 0 NA NA NA NA NA NA
"MIR650" 0 NA NA NA NA NA NA
"MIR6501" 0 NA NA NA NA NA NA
"MIR6502" 0 NA NA NA NA NA NA
"MIR6503" 0 NA NA NA NA NA NA
"MIR6504" 0.0198684454951598 0 6.91875675003683 0 1 1 NA
"MIR6505" 0.78427743712078 -1.07644646391963 2.28054497653063 -0.472012819303051 0.636917638481137 1 NA
"MIR6506" 0 NA NA NA NA NA NA
"MIR6508" 0.0408886032796355 0 6.91875675003683 0 1 1 NA
"MIR6509" 0.10521113787776 -0.750013334573256 6.91875675003683 -0.108402905560925 0.913676096415217 1 NA
"MIR651" 0 NA NA NA NA NA NA
"MIR6510" 0 NA NA NA NA NA NA
"MIR6511A2" 0.27537339017222 0 6.91875675003683 0 1 1 NA
"MIR6511B1" 0.359479127699208 -1.28798817559595 6.89548170105277 -0.186787266130995 0.851827431357975 1 NA
"MIR6512" 5.90470032815748 0.727813161758443 1.42634871889166 0.510263129989689 0.60986712956899 1 NA
"MIR6513" 0.0391964370139409 0 6.91875675003683 0 1 1 NA
"MIR6514" 1.57142360067187 -2.10183763726669 2.13768080174744 -0.983232686352679 0.325492931056357 1 NA
"MIR6515" 0 NA NA NA NA NA NA
"MIR6516" 6.03275176824153 0.189553841185131 1.08455637941448 0.174775460993062 0.861256070823973 1 NA
"MIR653" 0.019530778071571 0 6.91875675003683 0 1 1 NA
"MIR654" 0 NA NA NA NA NA NA
"MIR655" 0 NA NA NA NA NA NA
"MIR656" 0.273303567694693 0 5.67222254416768 0 1 1 NA
"MIR657" 1.13865639425122 -1.38385106548183 2.44373956330335 -0.566284184396144 0.571200609958572 1 NA
"MIR658" 8.4741140100641 -0.172604195221096 1.00796581916489 -0.171240127332989 0.86403495640227 1 NA
"MIR660" 0 NA NA NA NA NA NA
"MIR661" 2.14528044550511 -1.99447494056434 1.93004545688854 -1.0333823659157 0.30142499549303 1 NA
"MIR662" 0.0457704645276626 -0.750013334573258 6.91875675003683 -0.108402905560925 0.913676096415217 1 NA
"MIR663A" 2.4573835906062 -0.721143837636536 2.80251626364107 -0.257320125842772 0.796931657242859 1 NA
"MIR663B" 0.0518634819045618 0 6.91875675003683 0 1 1 NA
"MIR664A" 0.43837591148472 -0.750013334573256 6.91875675003683 -0.108402905560925 0.913676096415217 1 NA
"MIR664B" 0 NA NA NA NA NA NA
"MIR665" 0 NA NA NA NA NA NA
"MIR668" 0 NA NA NA NA NA NA
"MIR670" 0.316784533266898 0 6.91875675003683 0 1 1 NA
"MIR671" 0 NA NA NA NA NA NA
"MIR6715A" 0 NA NA NA NA NA NA
"MIR6715B" 0 NA NA NA NA NA NA
"MIR6716" 0.019530778071571 0 6.91875675003683 0 1 1 NA
"MIR6717" 2.89316455655918 -0.940559121317485 1.47209160671318 -0.638927032141377 0.52287040153743 1 NA
"MIR6718" 0 NA NA NA NA NA NA
"MIR6719" 11.5532896363782 0.82343739690983 1.01271655702731 0.81309759497457 0.416162105254484 1 NA
"MIR6720" 0.289625286929015 -0.750013334573259 6.91875675003683 -0.108402905560926 0.913676096415217 1 NA
"MIR6721" 0.0634123273920814 0 6.91875675003683 0 1 1 NA
"MIR6722" 0.0621603848144543 0 6.91875675003682 0 1 1 NA
"MIR6723" 2.6354326525232 0.356513029433519 1.62221515365287 0.219769263423985 0.826050858643009 1 NA
"MIR6726" 0 NA NA NA NA NA NA
"MIR6727" 0.0528284400977331 0 6.91875675003683 0 1 1 NA
"MIR6728" 0.167576044252157 0 6.91875675003683 0 1 1 NA
"MIR6729" 0 NA NA NA NA NA NA
"MIR6730" 0.405730763831218 0.692648943890322 6.53929655865818 0.105921017295544 0.915645018481362 1 NA
"MIR6731" 0 NA NA NA NA NA NA
"MIR6732" 0.292329281360774 3.5529280606539 6.86041786707641 0.51788799596372 0.604536417807302 1 NA
"MIR6733" 0.399421912844987 0.575499132255079 4.61546425615942 0.124689327078433 0.900769507212884 1 NA
"MIR6734" 0 NA NA NA NA NA NA
"MIR6735" 0 NA NA NA NA NA NA
"MIR6736" 0.147142744102022 0 6.91875675003683 0 1 1 NA
"MIR6737" 0 NA NA NA NA NA NA
"MIR6738" 0.269797323018846 0 6.91875675003683 0 1 1 NA
"MIR6739" 3.35251767127049 1.76040272847534 1.20761208003048 1.45775514967597 0.144908044679312 1 NA
"MIR6740" 0.390917164854096 -0.655748217793066 3.64976786710319 -0.179668472535907 0.857412845893733 1 NA
"MIR6741" 0.313160413837177 4.13569404892817 6.8546821626139 0.603338557619002 0.54628348753257 1 NA
"MIR6742" 0 NA NA NA NA NA NA
"MIR6743" 0 NA NA NA NA NA NA
"MIR6744" 0 NA NA NA NA NA NA
"MIR6745" 0.0248194190545009 -0.750013334573258 6.91875675003683 -0.108402905560925 0.913676096415217 1 NA
"MIR6746" 2.24749864770645 0.0858802343014378 1.32328875071849 0.0648990889213018 0.948254346002091 1 NA
"MIR6747" 0.2247731608316 -0.750013334573257 6.91875675003683 -0.108402905560925 0.913676096415217 1 NA
"MIR6748" 1.96464968796645 0.74383292241606 1.70070602345076 0.437367135859736 0.661845113970658 1 NA
"MIR6749" 0 NA NA NA NA NA NA
"MIR675" 0 NA NA NA NA NA NA
"MIR6750" 1.06042179246688 1.62516888281541 2.53861635053003 0.640179002422364 0.522056232186695 1 NA
"MIR6751" 0 NA NA NA NA NA NA
"MIR6752" 0.02405768720889 -0.750013334573258 6.91875675003683 -0.108402905560925 0.913676096415217 1 NA
"MIR6753" 0.133811668458669 0 6.91875675003683 0 1 1 NA
"MIR6754" 0.0214813132539546 0 6.91875675003683 0 1 1 NA
"MIR6755" 0 NA NA NA NA NA NA
"MIR6756" 0.124124853232125 0 6.91875675003683 0 1 1 NA
"MIR6757" 1.08874437599995 1.53641761938341 1.86171837954142 0.825268545590587 0.409219145361573 1 NA
"MIR6759" 0.863119021555038 -2.77022410519876 2.40031848576015 -1.15410689107844 0.248456348532492 1 NA
"MIR676" 0 NA NA NA NA NA NA
"MIR6760" 0.304146384167259 -2.15769677209602 6.89038481350519 -0.31314604778922 0.754169705988668 1 NA
"MIR6761" 0.0412617479238765 0 6.91875675003683 0 1 1 NA
"MIR6762" 0.0436321647208444 0 6.91875675003683 0 1 1 NA
"MIR6763" 1.5109349236311 -2.7700399298902 1.6924215929814 -1.63673161662423 0.101686559719957 1 NA
"MIR6764" 2.65072839927218 -1.66258065002502 1.50222992890872 -1.10674179633259 0.268405579085027 1 NA
"MIR6765" 0 NA NA NA NA NA NA
"MIR6766" 0.0691997214733877 1.54519050071936 6.91204799991712 0.223550313993464 0.823107228831971 1 NA
"MIR6767" 0.247793244306826 -0.750024556268415 4.23637906095391 -0.177043778537498 0.859474002393448 1 NA
"MIR6768" 1.21271605657767 1.13998103752985 1.37379459855909 0.829804571022133 0.406649286004619 1 NA
"MIR6769A" 1.56891681004073 4.94414949538389 1.94564040029891 2.54114249201667 0.011049087919762 1 NA
"MIR6769B" 0 NA NA NA NA NA NA
"MIR6770-2" 0.0714197278842231 0 6.91875675003683 0 1 1 NA
"MIR6771" 0 NA NA NA NA NA NA
"MIR6772" 1.20523725666226 1.64618012710929 2.23543341818292 0.736403112577333 0.461485410986111 1 NA
"MIR6773" 0 NA NA NA NA NA NA
"MIR6774" 0 NA NA NA NA NA NA
"MIR6775" 0.199566812741279 0.692647175164104 6.91875675003683 0.10011150849615 0.920255798776476 1 NA
"MIR6776" 0.169643567134664 2.96814813242058 6.86903512713106 0.432105539931961 0.665664708447766 1 NA
"MIR6777" 0 NA NA NA NA NA NA
"MIR6778" 0.863268304034556 0.441767039231744 1.91776985563727 0.230354564148129 0.817816264341859 1 NA
"MIR6779" 0.167224111549028 -1.43728897024524 6.91681893415614 -0.207796240428923 0.835388068247927 1 NA
"MIR6780A" 0.06390290323106 1.94294825960512 6.89573381524136 0.281760913582641 0.778126843529111 1 NA
"MIR6780B" 1.2891902075624 -2.77222143720613 1.90916080614899 -1.45206282691191 0.146484136822893 1 NA
"MIR6781" 0.757910074863246 0 3.82525135443785 0 1 1 NA
"MIR6782" 0 NA NA NA NA NA NA
"MIR6783" 0.734852766856438 1.83949167812041 4.70410977798242 0.391039275216353 0.695768205150209 1 NA
"MIR6784" 0.385045865636487 -0.750019990868171 5.48821535431311 -0.136660087559928 0.891299478977038 1 NA
"MIR6785" 0 NA NA NA NA NA NA
"MIR6786" 0 NA NA NA NA NA NA
"MIR6787" 0 NA NA NA NA NA NA
"MIR6789" 0.0214813132539546 0 6.91875675003683 0 1 1 NA
"MIR6790" 0 NA NA NA NA NA NA
"MIR6791" 2.44246877440222 0.246348162207142 1.31458346377452 0.187396364700809 0.851349872665499 1 NA
"MIR6792" 0 NA NA NA NA NA NA
"MIR6793" 1.53085966041038 -0.0286836841844289 2.39216477572272 -0.0119906807739709 0.99043305018779 1 NA
"MIR6794" 0 NA NA NA NA NA NA
"MIR6795" 0 NA NA NA NA NA NA
"MIR6796" 3.8124944203003 -0.183509084024524 1.07895029935769 -0.170081128049892 0.864946334906289 1 NA
"MIR6797" 3.39549816752549 1.72171890962487 1.84450477970756 0.933431525126133 0.350597209778059 1 NA
"MIR6798" 0 NA NA NA NA NA NA
"MIR6799" 0.0687310471021735 0 6.91875675003683 0 1 1 NA
"MIR6800" 0 NA NA NA NA NA NA
"MIR6801" 0.83985891999447 1.55128735905001 3.78156426898087 0.410223719262105 0.681641842826625 1 NA
"MIR6802" 0 NA NA NA NA NA NA
"MIR6803" 0 NA NA NA NA NA NA
"MIR6804" 0.87954037181671 -0.0286836288464312 3.0953048125581 -0.00926681880571426 0.992606254168984 1 NA
"MIR6805" 0 NA NA NA NA NA NA
"MIR6806" 0.519860786855771 -0.723159805705157 6.91664090486015 -0.104553614341466 0.916730023281253 1 NA
"MIR6807" 0 NA NA NA NA NA NA
"MIR6808" 0 NA NA NA NA NA NA
"MIR6809" 0.0200386227979942 -0.750013334573258 6.91875675003683 -0.108402905560926 0.913676096415217 1 NA
"MIR6810" 0.215815692089685 0.667617453368991 6.91774473567652 0.0965079630541905 0.923117149846112 1 NA
"MIR6811" 0 NA NA NA NA NA NA
"MIR6812" 0.661650468006631 -1.41411401945447 2.42091238071812 -0.584124411406829 0.559136612104802 1 NA
"MIR6813" 0.127945280870955 1.93628407305619 6.89597634434381 0.280784616473397 0.778875603436994 1 NA
"MIR6814" 0.0597328721956235 0 6.91875675003683 0 1 1 NA
"MIR6815" 0.0480873816598341 0 6.91875675003683 0 1 1 NA
"MIR6816" 0 NA NA NA NA NA NA
"MIR6817" 0.0628531364194851 0 6.91875675003683 0 1 1 NA
"MIR6818" 0 NA NA NA NA NA NA
"MIR6819" 0.496002451432996 -0.754953388320993 3.67074631754973 -0.205667546327455 0.837050610856684 1 NA
"MIR6820" 5.52118092659226 1.5492887130539 1.14924032632276 1.34809811104626 0.177626828917387 1 NA
"MIR6821" 0 NA NA NA NA NA NA
"MIR6822" 0.459227082093769 1.84321581590507 6.87737107593873 0.26801168579572 0.788690323730902 1 NA
"MIR6823" 0 NA NA NA NA NA NA
"MIR6824" 0 NA NA NA NA NA NA
"MIR6825" 0.357273859997313 -0.0286830797045764 6.91875675003683 -0.00414569853238788 0.9966922206223 1 NA
"MIR6826" 0.0823173677059357 0 6.91875675003683 0 1 1 NA
"MIR6827" 0.40976372984332 -0.750016250385124 6.33201097391282 -0.118448349738354 0.905712417834375 1 NA
"MIR6828" 0.0427519728140545 0 6.91875675003683 0 1 1 NA
"MIR6829" 0.996349930106144 -0.0286836151218517 3.24620705022744 -0.00883603993153858 0.992949951899565 1 NA
"MIR6830" 0.0252143945310499 0 6.91875675003683 0 1 1 NA
"MIR6831" 0 NA NA NA NA NA NA
"MIR6832" 3.56666172376209 0.219104839346053 1.00879197641661 0.217195263709719 0.828056175602685 1 NA
"MIR6833" 0.02405768720889 -0.750013334573258 6.91875675003683 -0.108402905560925 0.913676096415217 1 NA
"MIR6834" 0 NA NA NA NA NA NA
"MIR6835" 3.4072386535817 -1.10353151122073 1.63690199773577 -0.674158570731285 0.500210505656887 1 NA
"MIR6836" 0.063225930401216 0 6.91875675003683 0 1 1 NA
"MIR6837" 2.98135698019545 -1.22309766654974 1.68446964480244 -0.726102527477241 0.467775919715344 1 NA
"MIR6838" 0.217813904271365 0.692651988499179 5.82852651998932 0.118838266605408 0.905403491119888 1 NA
"MIR6839" 0.199536296495331 0 6.91875675003683 0 1 1 NA
"MIR6840" 8.30145571166406 0.986160443883277 1.03287487572096 0.954772419258355 0.339692797948024 1 NA
"MIR6841" 8.37700771327806 -0.51988044996213 1.11055027537534 -0.468128693936365 0.639692560726657 1 NA
"MIR6842" 0 NA NA NA NA NA NA
"MIR6843" 1.51667851365557 0.137845039955269 2.45318511246252 0.0561902317338374 0.955190262816708 1 NA
"MIR6844" 0 NA NA NA NA NA NA
"MIR6846" 0 NA NA NA NA NA NA
"MIR6847" 2.98507361144899 0.377152040081119 1.35086056553099 0.2791939077242 0.780096018758002 1 NA
"MIR6848" 0 NA NA NA NA NA NA
"MIR6849" 0 NA NA NA NA NA NA
"MIR6850" 0 NA NA NA NA NA NA
"MIR6851" 0.236100867516261 0 5.7624350906999 0 1 1 NA
"MIR6852" 0 NA NA NA NA NA NA
"MIR6853" 0 NA NA NA NA NA NA
"MIR6854" 0.0209510454731617 0 6.91875675003683 0 1 1 NA
"MIR6855" 0.733181709382336 -1.44621016434775 3.01318051082032 -0.479961342891477 0.631254881006539 1 NA
"MIR6856" 0.422348398896039 -0.0286834500824331 4.69523019329224 -0.00610906151596384 0.995125704454069 1 NA
"MIR6857" 0 NA NA NA NA NA NA
"MIR6858" 0 NA NA NA NA NA NA
"MIR6859-1" 0 NA NA NA NA NA NA
"MIR6859-2" 0 NA NA NA NA NA NA
"MIR6860" 0 NA NA NA NA NA NA
"MIR6861" 0.328281019530847 -2.74574028357343 6.57674801979963 -0.417492091122731 0.676318508002367 1 NA
"MIR6862-1" 0 NA NA NA NA NA NA
"MIR6862-2" 0 NA NA NA NA NA NA
"MIR6863" 0 NA NA NA NA NA NA
"MIR6864" 1.03017399647738 0.392421762668835 1.97727632553747 0.198465817650533 0.842680626348445 1 NA
"MIR6865" 2.48002788031539 -2.42203822729022 1.63447211936386 -1.48184737971113 0.138380908962733 1 NA
"MIR6866" 0 NA NA NA NA NA NA
"MIR6867" 0.707095153309841 -2.35465408421933 2.88973758078918 -0.814833187578327 0.415167801280915 1 NA
"MIR6868" 0.0895524948397447 0 6.91875675003683 0 1 1 NA
"MIR6869" 0 NA NA NA NA NA NA
"MIR6870" 0.273363728348238 0.692647175164104 6.91875675003683 0.10011150849615 0.920255798776476 1 NA
"MIR6871" 0.426277853090906 -1.44726835400654 3.63560124281845 -0.398082258571505 0.690569551621066 1 NA
"MIR6872" 0 NA NA NA NA NA NA
"MIR6873" 0 NA NA NA NA NA NA
"MIR6874" 0.0213759864070273 0 6.91875675003683 0 1 1 NA
"MIR6875" 0 NA NA NA NA NA NA
"MIR6876" 0.09554539949824 0 6.91875675003683 0 1 1 NA
"MIR6877" 0.281712297453224 0.692647175164104 6.91875675003683 0.10011150849615 0.920255798776476 1 NA
"MIR6878" 4.30805841315653 0.776371306766021 1.15808369039429 0.670393092663013 0.502607236731786 1 NA
"MIR6879" 0 NA NA NA NA NA NA
"MIR6880" 0.143930937520638 0.692647175164105 6.91875675003683 0.10011150849615 0.920255798776476 1 NA
"MIR6881" 0.201706306198484 0 6.91875675003683 0 1 1 NA
"MIR6882" 0.975699034572672 4.70838291095845 3.28743573267667 1.43223572833919 0.152076369879475 1 NA
"MIR6883" 2.61659640469703 0.0595606794251479 1.56742884676744 0.0379989685324358 0.969688504427595 1 NA
"MIR6884" 3.81091957258912 0.695012087000991 1.29650227534336 0.536067001360972 0.591912245185797 1 NA
"MIR6885" 0.447109166800933 2.16576732854664 6.87052829273606 0.315225734655138 0.752590267439974 1 NA
"MIR6886" 0 NA NA NA NA NA NA
"MIR6887" 0 NA NA NA NA NA NA
"MIR6888" 0 NA NA NA NA NA NA
"MIR6889" 0.581249048895745 1.78777437778959 3.35479649524793 0.532900991258926 0.594102119015379 1 NA
"MIR6890" 0 NA NA NA NA NA NA
"MIR6891" 0 NA NA NA NA NA NA
"MIR6892" 0 NA NA NA NA NA NA
"MIR6893" 0 NA NA NA NA NA NA
"MIR6894" 0.0414146092050215 -0.750013334573258 6.91875675003683 -0.108402905560926 0.913676096415217 1 NA
"MIR6895" 2.05577870159875 1.94958192179643 1.61543232922954 1.20684839997369 0.227490532608318 1 NA
"MIR7-2" 8.53185981568848 1.89918171415881 1.42750083669956 1.33042423887456 0.183378532748451 1 NA
"MIR7-3" 2.16465114765276 -1.51173392687262 1.74904449096438 -0.864319881330796 0.387412191513302 1 NA
"MIR708" 4.3799476586994 1.55763660447331 1.11015563235817 1.40307949540788 0.160593134853943 1 NA
"MIR7106" 1.34399372412793 -2.08101734039754 2.23730433372663 -0.930144955707136 0.352296037123985 1 NA
"MIR7107" 0.217193407915988 -0.750013334573257 6.91875675003683 -0.108402905560925 0.913676096415217 1 NA
"MIR7108" 0 NA NA NA NA NA NA
"MIR7109" 0.440872671761065 3.86602133621846 4.56051762497292 0.847715468754802 0.396596449455961 1 NA
"MIR711" 0.212843109370042 2.84535809865474 6.87133045824155 0.414091290754614 0.678807250818741 1 NA
"MIR7110" 1.97612760189161 -0.795519933050455 1.56579427367911 -0.508061593034977 0.611410148858793 1 NA
"MIR7111" 4.83402856716888 1.11279790955315 1.12250076997387 0.99135603228054 0.321511761512626 1 NA
"MIR7112" 0 NA NA NA NA NA NA
"MIR7113" 4.00888175224078 1.72881482502756 1.32420584184956 1.30554840523349 0.191706175842312 1 NA
"MIR7114" 0.0457720118924444 0 6.91875675003683 0 1 1 NA
"MIR7150" 0.159947139864643 0 6.91875675003683 0 1 1 NA
"MIR7152" 4.20304282025639 0.690736673278745 2.33929339948528 0.295275775766618 0.767783220108515 1 NA
"MIR7153" 0 NA NA NA NA NA NA
"MIR7154" 0 NA NA NA NA NA NA
"MIR7155" 0.0201684750081508 0 6.91875675003683 0 1 1 NA
"MIR7156" 0.406059324789813 -0.750019858151745 5.52036165057017 -0.135864261370318 0.891928588735729 1 NA
"MIR7159" 0 NA NA NA NA NA NA
"MIR7160" 0.300593681030169 0.692647175164105 6.91875675003683 0.10011150849615 0.920255798776476 1 NA
"MIR7162" 0.841194470110265 2.42386704681762 3.73918291822903 0.648234413727378 0.516833346818492 1 NA
"MIR718" 0.039061556143142 0 6.91875675003683 0 1 1 NA
"MIR744" 7.2381456649027 -1.40668884893247 1.12889250715754 -1.2460786478904 0.21273552288915 1 NA
"MIR7515" 0 NA NA NA NA NA NA
"MIR7515HG" 0.439263618480356 -0.750013334573256 6.91875675003683 -0.108402905560925 0.913676096415217 1 NA
"MIR758" 0 NA NA NA NA NA NA
"MIR759" 0 NA NA NA NA NA NA
"MIR761" 0.0690384271329958 0 6.91875675003683 0 1 1 NA
"MIR764" 0 NA NA NA NA NA NA
"MIR7641-2" 0.0327544020049138 0 6.91875675003683 0 1 1 NA
"MIR765" 1.32727478582315 -2.34501298039149 1.96639885532634 -1.19254187625242 0.233048841016012 1 NA
"MIR766" 1.2841769787509 1.77098737485619 1.82295232971305 0.971494068160829 0.331302305588258 1 NA
"MIR767" 0 NA NA NA NA NA NA
"MIR769" 2.2014547627962 0.637823811770951 1.85133407720663 0.344521185897105 0.730454366088418 1 NA
"MIR770" 0 NA NA NA NA NA NA
"MIR7702" 0 NA NA NA NA NA NA
"MIR7703" 0 NA NA NA NA NA NA
"MIR7705" 0 NA NA NA NA NA NA
"MIR7843" 0.0327544020049138 0 6.91875675003683 0 1 1 NA
"MIR7844" 0 NA NA NA NA NA NA
"MIR7845" 4.21815672725077 -0.350408707040716 1.11013490406647 -0.315645157860685 0.752271857609641 1 NA
"MIR7846" 0 NA NA NA NA NA NA
"MIR7848" 0.0426750263588585 0 6.91875675003683 0 1 1 NA
"MIR7849" 0 NA NA NA NA NA NA
"MIR7851" 3.12499848487673 0.609209417966965 1.31631372790402 0.462814756887034 0.643497152745533 1 NA
"MIR7852" 0 NA NA NA NA NA NA
"MIR7853" 1.5790147134054 0.951960194603608 2.05949931069732 0.462228945481553 0.643917147956533 1 NA
"MIR7854" 0.55520979409401 0.692647175164102 6.91875675003683 0.100111508496149 0.920255798776477 1 NA
"MIR7855" 0 NA NA NA NA NA NA
"MIR7856" 2.0164592972316 0.685549139353614 2.56742785394925 0.26701787872991 0.789455395479785 1 NA
"MIR7974" 1.90424236650721 2.43002565495493 1.72067649799083 1.41225015730288 0.157876316645577 1 NA
"MIR7976" 0.0912304554212793 0 6.91875675003683 0 1 1 NA
"MIR802" 0 NA NA NA NA NA NA
"MIR8052" 0 NA NA NA NA NA NA
"MIR8053" 0 NA NA NA NA NA NA
"MIR8054" 0 NA NA NA NA NA NA
"MIR8055" 3.75957082507407 -0.743362950477339 1.22367638212614 -0.607483286705058 0.543530230933681 1 NA
"MIR8056" 0 NA NA NA NA NA NA
"MIR8057" 0.141794349878509 0 6.91875675003683 0 1 1 NA
"MIR8058" 0.284503564812055 3.73620657148495 6.85835919726632 0.544766826003247 0.585913897390536 1 NA
"MIR8059" 0 NA NA NA NA NA NA
"MIR8060" 0 NA NA NA NA NA NA
"MIR8061" 0 NA NA NA NA NA NA
"MIR8062" 0 NA NA NA NA NA NA
"MIR8063" 0.372094948396507 0 6.91875675003683 0 1 1 NA
"MIR8064" 2.27193487670914 -1.99813575466522 1.68424100603088 -1.18637163417252 0.235475568635761 1 NA
"MIR8065" 0 NA NA NA NA NA NA
"MIR8066" 0.561596540348191 1.39701757818697 6.25118727278292 0.223480359366204 0.823161667567149 1 NA
"MIR8067" 2.40718644707477 -0.713292015495724 1.94452029724706 -0.366821583968838 0.713752106589227 1 NA
"MIR8068" 0 NA NA NA NA NA NA
"MIR8069" 7.48569789977673 0 6.91875675003683 0 1 1 NA
"MIR8070" 0.324281983432178 -3.39318530040231 6.86324831635911 -0.494399319971329 0.621024194163543 1 NA
"MIR8071-1" 0 NA NA NA NA NA NA
"MIR8071-2" 0 NA NA NA NA NA NA
"MIR8073" 0.0395694008695652 -0.750013334573258 6.91875675003683 -0.108402905560926 0.913676096415217 1 NA
"MIR8074" 0.0223039813230588 0 6.91875675003683 0 1 1 NA
"MIR8075" 4.9921824647577 -0.00779694280640552 1.24701330126148 -0.00625249369715474 0.995011264317215 1 NA
"MIR8076" 0.76034610085529 0 6.91875675003683 0 1 1 NA
"MIR8077" 0 NA NA NA NA NA NA
"MIR8078" 0.108578230394015 -0.750013334573257 6.91875675003683 -0.108402905560925 0.913676096415217 1 NA
"MIR8079" 0 NA NA NA NA NA NA
"MIR8080" 0 NA NA NA NA NA NA
"MIR8081" 0.0614328690178944 0 6.91875675003683 0 1 1 NA
"MIR8082" 1.36101714423005 -0.229491763285487 1.93952263586516 -0.118323838578516 0.905811069622891 1 NA
"MIR8083" 0.0210984394506731 0.692647175164102 6.91875675003683 0.100111508496149 0.920255798776477 1 NA
"MIR8084" 0 NA NA NA NA NA NA
"MIR8085" 0.940561612797697 -3.40436827061618 2.84949015378969 -1.19472891179797 0.232192962642759 1 NA
"MIR8086" 0 NA NA NA NA NA NA
"MIR8087" 0 NA NA NA NA NA NA
"MIR8088" 0 NA NA NA NA NA NA
"MIR8089" 0.0211374424640271 0 6.91875675003683 0 1 1 NA
"MIR873" 1.45410971271804 0 6.91875675003683 0 1 1 NA
"MIR874" 0.647952869191517 0 6.12090154806569 0 1 1 NA
"MIR875" 0 NA NA NA NA NA NA
"MIR876" 0.0245578732805821 0 6.91875675003683 0 1 1 NA
"MIR877" 0 NA NA NA NA NA NA
"MIR885" 0.0636424158355868 0 6.91875675003683 0 1 1 NA
"MIR888" 0 NA NA NA NA NA NA
"MIR889" 0 NA NA NA NA NA NA
"MIR890" 0 NA NA NA NA NA NA
"MIR891A" 0 NA NA NA NA NA NA
"MIR891B" 0 NA NA NA NA NA NA
"MIR892A" 0 NA NA NA NA NA NA
"MIR892B" 0 NA NA NA NA NA NA
"MIR892C" 0 NA NA NA NA NA NA
"MIR9-1" 0.226491100857731 0.676132604295161 4.96067400582503 0.136298535945159 0.891585281230893 1 NA
"MIR9-2" 0 NA NA NA NA NA NA
"MIR9-3" 0.766096679286115 -3.08062495395606 3.13002214941859 -0.984218260093874 0.325008209462572 1 NA
"MIR920" 0 NA NA NA NA NA NA
"MIR921" 0.199020283671143 -0.750013334573256 6.91875675003683 -0.108402905560925 0.913676096415217 1 NA
"MIR922" 0 NA NA NA NA NA NA
"MIR92A1" 0 NA NA NA NA NA NA
"MIR92A2" 0.0414844636649694 0 6.91875675003683 0 1 1 NA
"MIR92B" 4.44565309898322 2.31999848413225 1.06689592857923 2.17453120026596 0.0296652648747316 1 NA
"MIR93" 4.43302122918444 -0.140885458855421 1.43675553662273 -0.0980580587749738 0.921886191215331 1 NA
"MIR933" 1.74826019181753 -1.66150909207265 1.72746176932311 -0.961821049575932 0.336139502459698 1 NA
"MIR934" 0 NA NA NA NA NA NA
"MIR935" 0 NA NA NA NA NA NA
"MIR936" 0 NA NA NA NA NA NA
"MIR937" 0 NA NA NA NA NA NA
"MIR938" 0.286677378650909 -0.750013334573258 6.91875675003683 -0.108402905560926 0.913676096415217 1 NA
"MIR939" 0 NA NA NA NA NA NA
"MIR941-1" 0.52318758794849 -0.75002043723072 5.37868872805505 -0.13944298976043 0.889100103255132 1 NA
"MIR941-2" 0.386491733634745 1.78493214430356 3.61494336107144 0.493764899202879 0.621472225185793 1 NA
"MIR941-3" 0.0518230785605295 0.692647175164103 6.91875675003683 0.100111508496149 0.920255798776477 1 NA
"MIR941-4" 0.14221061672553 -0.750013334573257 6.91875675003683 -0.108402905560925 0.913676096415217 1 NA
"MIR942" 0.101340767209407 0 6.91875675003683 0 1 1 NA
"MIR943" 1.65567008239195 -1.01698237216272 1.71431110919019 -0.593230929153301 0.553026616323641 1 NA
"MIR944" 0.0814723217142468 0 6.91875675003683 0 1 1 NA
"MIR96" 0.0223039813230588 0 6.91875675003683 0 1 1 NA
"MIR98" 2.29493446250563 -0.0595630499367743 1.29665192070021 -0.04593603648434 0.963361231520564 1 NA
"MIR99A" 0.0267473251137505 0 6.91875675003683 0 1 1 NA
"MIR99B" 2.67258330304104 -1.03224228778488 1.41172093003312 -0.731194293308854 0.464660485368259 1 NA
"MIRLET7A1" 0.894080104322258 -1.21881050668549 2.19580122152224 -0.555064135468764 0.57885079284969 1 NA
"MIRLET7A2" 0.0415199360519488 -0.750013334573258 6.91875675003683 -0.108402905560926 0.913676096415217 1 NA
"MIRLET7A3" 0 NA NA NA NA NA NA
"MIRLET7B" 0 NA NA NA NA NA NA
"MIRLET7C" 0.692804234135121 0.692657716690692 4.17522983840917 0.165896907116041 0.868238081532285 1 NA
"MIRLET7DHG" 3.36509056334807 0.577112529482984 1.26078752764586 0.457739719681847 0.647139448153469 1 NA
"MIRLET7E" 0.742047528201236 3.14314847398816 3.33754125770549 0.941755691178787 0.346317735078939 1 NA
"MIRLET7F2" 0.0896991961046917 -0.750013334573258 6.91875675003683 -0.108402905560925 0.913676096415217 1 NA
"MIRLET7G" 4.05856030629507 2.65547646948481 1.89493321840504 1.4013562291762 0.161107574396498 1 NA
"MKRN9P" 0.426934849525959 -2.42395912150078 6.88244753779684 -0.352194347750411 0.724692515580584 1 NA
"MLANA" 0.826663058380851 0.692660103154119 3.24683797957416 0.213333744249525 0.831066655198002 1 NA
"MLIP-IT1" 0.306912783593756 -0.750013334573257 6.91875675003683 -0.108402905560925 0.913676096415217 1 NA
"MLK7-AS1" 3.3559595502519 0.0896053680679185 1.53262822562765 0.058465168897188 0.953378106210181 1 NA
"MLKL" 1.03301003789535 -1.44673523807468 2.86720818386072 -0.504579767251725 0.613854023537124 1 NA
"MLNR" 1.5802457817229 2.13276338146157 1.72013382641266 1.23988223980773 0.215018953828873 1 NA
"MLPH" 3.95678417853624 -0.873644056221094 1.80723666890485 -0.483414303866744 0.628801593896467 1 NA
"MMP12" 0.785549562805686 0.692655222543155 4.9632654532132 0.139556352379809 0.889010528792009 1 NA
"MMP13" 3.99839504570209 3.67951040697617 1.5101504198535 2.43651914312822 0.0148293845077577 1 NA
"MMP19" 11.4837724399192 0.266429369091379 0.935908190164686 0.284674684858242 0.77589338705423 1 NA
"MMP20" 0 NA NA NA NA NA NA
"MMP21" 11.1049229142847 0.525143619367513 0.906900214476432 0.579053363297181 0.562553166803723 1 NA
"MMP23A" 5.3089712746594 0.227396947784086 1.18763596287568 0.191470244159228 0.848157190966655 1 NA
"MMP26" 2.87034252718826 2.62904657416552 1.72291736190655 1.52592726284693 0.127027980185468 1 NA
"MMP27" 0 NA NA NA NA NA NA
"MMP3" 11.4367103996674 2.74664698646967 1.23448436183056 2.22493461350679 0.0260856279511761 1 NA
"MMP7" 3.40498497927042 -1.3707218811343 2.18950129984816 -0.626042962947478 0.531286761813595 1 NA
"MMP8" 0.843174940703643 0.327261344023007 3.06472896092092 0.106783127707537 0.914961033072244 1 NA
"MNDA" 1.23840743345796 2.87018649300475 2.61479890435638 1.09767006870887 0.272348584183536 1 NA
"MNX1-AS1" 4.18917688923676 -1.27059672692345 1.51868769835908 -0.83664121879456 0.402794269164538 1 NA
"MOGAT1" 0.968651683752845 -1.78172967028649 2.04716936829218 -0.870338183973941 0.384115617621229 1 NA
"MOGAT2" 0.277529168939871 -1.47669847103301 6.91585492390864 -0.213523633344007 0.830918557388307 1 NA
"MOGAT3" 0.454174327135728 0.692659918504009 3.32792886762449 0.208135433795626 0.835123220772441 1 NA
"MORC1" 0.48190388596259 1.39294205077275 3.00999075776196 0.462772866388619 0.64352718219726 1 NA
"MOS" 0.651436488372651 -0.0286835174880171 4.16477700404475 -0.00688716765871502 0.994504878699238 1 NA
"MOV10L1" 2.89151108343121 2.45155021613789 2.00660746582603 1.22173880935338 0.221806415053303 1 NA
"MOXD2P" 0 NA NA NA NA NA NA
"MPC1L" 1.19928819009021 -0.135725326756875 2.16836051864718 -0.0625935242731468 0.9500901861887 1 NA
"MPEG1" 4.63965837810695 -0.631978622745677 0.976233133230872 -0.647364447316109 0.517396100026931 1 NA
"MPO" 1.30081647110689 -0.0808358010681385 1.93890767058175 -0.0416914133120554 0.966744699195449 1 NA
"MPZL2" 7.00953107079003 -0.560352802170586 2.99785542881839 -0.18691788696143 0.851725014594391 1 NA
"MR1" 4.06503343375256 0.0916376480611466 1.12512644958907 0.081446532604949 0.935086844334921 1 NA
"MRAP" 6.66547749390616 0.140414747894539 1.37743849267616 0.101939032952197 0.918805067508935 1 NA
"MRGPRD" 0 NA NA NA NA NA NA
"MRGPRG" 0.335101923377441 -2.60263880929031 6.87788120139511 -0.378407060703868 0.705128223801152 1 NA
"MRGPRG-AS1" 0.744435678669872 -1.17969176219004 2.99611735098606 -0.393740172360667 0.693772878969606 1 NA
"MRGPRX1" 0.123420166864598 0 6.91875675003683 0 1 1 NA
"MRGPRX2" 0 NA NA NA NA NA NA
"MRGPRX4" 2.99340728260853 -1.03797498542679 1.45323004687371 -0.714253732683104 0.475070296292246 1 NA
"MROH2A" 1.35536100015353 1.27774634753024 2.42352850445596 0.527225632040614 0.598036910871424 1 NA
"MROH2B" 0.565209127277011 -2.10482385760008 3.31416711274208 -0.635098890912167 0.525363920359895 1 NA
"MROH5" 0.812788745541941 -1.02298698221132 3.14367766826663 -0.325410900913191 0.744870106357213 1 NA
"MROH7" 0.946491213357118 1.96435813157585 2.60867792004481 0.753009068878121 0.451444464381867 1 NA
"MROH7-TTC4" 1.65877151303569 1.34631524174702 2.54484806361047 0.529035607664904 0.596780748983928 1 NA
"MROH9" 0.856841624025122 0.692658251513946 3.98601545380767 0.173772093846821 0.862044576575793 1 NA
"MRPL23-AS1" 2.4903812557605 -2.53471459612459 1.63066878575565 -1.55440186153438 0.120088589485441 1 NA
"MRS2P2" 0.394860233508819 -0.0286830797045762 6.91875675003683 -0.00414569853238785 0.9966922206223 1 NA
"MRVI1-AS1" 5.60205547042471 -0.0640023494202389 1.3462606932914 -0.0475408290082085 0.96208219026352 1 NA
"MS4A1" 0 NA NA NA NA NA NA
"MS4A10" 1.11185417924975 -1.35762907384022 1.55273258684567 -0.874348284657437 0.381928611638926 1 NA
"MS4A12" 0.43250534639435 3.74895321721255 6.85229525778011 0.547109118357967 0.584303768163906 1 NA
"MS4A13" 0.138733343496413 0 6.91875675003683 0 1 1 NA
"MS4A14" 0.298965433995315 -0.0286830797045758 6.91875675003683 -0.00414569853238779 0.9966922206223 1 NA
"MS4A15" 0.0786882616925232 0 6.91875675003683 0 1 1 NA
"MS4A3" 1.33557341509918 -0.470943283115723 1.8956477539691 -0.248433962549035 0.803798658747251 1 NA
"MS4A4A" 0.423721706349016 1.22928552131202 5.39532756398016 0.227842611358553 0.81976859871543 1 NA
"MS4A5" 0.272539623335631 0 6.91875675003683 0 1 1 NA
"MS4A6A" 1.75884918335957 -2.01488390585989 3.26510674824229 -0.617095875026004 0.537171489320748 1 NA
"MS4A6E" 0.0204361640667308 0 6.91875675003683 0 1 1 NA
"MS4A7" 1.534494639975 -0.234611418620076 1.35004070538733 -0.173780996146162 0.862037580012295 1 NA
"MS4A8" 2.76532059686766 -1.73817253276566 3.05559471214014 -0.568849175533571 0.569458499096919 1 NA
"MSGN1" 0.094993624182757 0 6.91875675003683 0 1 1 NA
"MSLN" 10.0024589624929 0.349368979719799 0.855841946823338 0.408216705218254 0.68311458484784 1 NA
"MSMB" 0.0624488567703924 0 6.91875675003683 0 1 1 NA
"MSR1" 10.0234911669746 0.0637951985118077 0.950009799735733 0.0671521478300054 0.946460579583838 1 NA
"MT1A" 0 NA NA NA NA NA NA
"MT1B" 0 NA NA NA NA NA NA
"MT1DP" 0 NA NA NA NA NA NA
"MT1E" 2.00712773722919 -0.0549605434261842 1.79089234471289 -0.0306889152708928 0.975517631332524 1 NA
"MT1G" 3.90223814233912 -1.01402259329737 1.89151376781828 -0.536090516785911 0.591895993851507 1 NA
"MT1H" 0.317038659155772 0 5.5555426184131 0 1 1 NA
"MT1HL1" 0 NA NA NA NA NA NA
"MT1IP" 0.0200386227979942 -0.750013334573258 6.91875675003683 -0.108402905560926 0.913676096415217 1 NA
"MT1JP" 0 NA NA NA NA NA NA
"MT1L" 0.127764559462984 0 6.91875675003683 0 1 1 NA
"MT1M" 0.122718584548992 0 6.91875675003683 0 1 1 NA
"MT4" 0.238157695079812 -0.750013334573256 6.91875675003683 -0.108402905560925 0.913676096415217 1 NA
"MTHFD2P1" 0.904070004865913 -0.750028626955632 2.66314294492197 -0.281632883576818 0.778225022960032 1 NA
"MTNR1B" 0.495910116564167 -1.07265298513632 2.30890132664153 -0.464572900002 0.642237342933469 1 NA
"MTOR-AS1" 6.85817788384741 0.583220526648059 1.13167529034749 0.51536030840523 0.606301263166142 1 NA
"MTPN" 0 NA NA NA NA NA NA
"MTRNR2L10" 1.37950237992301 2.68651169116223 1.91006238388055 1.40650468478638 0.159574314463417 1 NA
"MTRNR2L3" 0.0246656379891139 0.692647175164103 6.91875675003683 0.100111508496149 0.920255798776477 1 NA
"MTRNR2L4" 1.12938855712616 1.29719229823176 2.21898690801736 0.584587630303231 0.558825027039842 1 NA
"MTRNR2L5" 0.0831956265229357 0 6.91875675003683 0 1 1 NA
"MTRNR2L6" 15.9258758564964 2.28609156925516 1.67067626369145 1.36836299104646 0.171198482581207 1 NA
"MTRNR2L7" 0 NA NA NA NA NA NA
"MTUS2-AS1" 3.82201071903035 -0.844614148107027 1.39116713600568 -0.607126294351722 0.543767101403772 1 NA
"MTVR2" 0.42453215530012 -0.681040776305444 4.73551291251415 -0.14381563072201 0.885646059659202 1 NA
"MUC13" 1.19334264392163 -0.816324026272698 2.01620055447166 -0.404882353822491 0.685563989943867 1 NA
"MUC15" 0.783559560260906 -2.55646370267177 5.90543159646807 -0.432900400404391 0.665087129112973 1 NA
"MUC16" 1.67661903025391 -0.72023209896672 2.84057545563082 -0.253551475824738 0.799842088364405 1 NA
"MUC17" 1.61423917698301 -2.18169343444642 2.05812908377878 -1.06003722100888 0.289127666363444 1 NA
"MUC2" 1.45563065178442 -1.05683174247982 1.6854625692534 -0.627027714384636 0.530641068516479 1 NA
"MUC21" 0.456221593472659 1.40477074731164 6.91713962840767 0.203085498164943 0.839068206335142 1 NA
"MUC22" 0.199143751335382 0 6.91875675003683 0 1 1 NA
"MUC5B" 0.819704857697058 1.66472001667005 3.32864063326001 0.500120079060517 0.616990528642981 1 NA
"MUC6" 1.8066334077314 -0.801163586919035 1.95998410159745 -0.408760247731632 0.68271561527941 1 NA
"MUC7" 1.18779336295666 -0.691080426874468 2.09307827191627 -0.330174191833621 0.741268346317074 1 NA
"MUCL1" 0.513379433135431 -3.15140215825105 6.32642268653406 -0.498133355041055 0.618390052175638 1 NA
"MUSK" 16.3240804379167 -2.14373755108635 2.48803785595809 -0.861617738633982 0.388897906361793 1 NA
"MYADML" 0 NA NA NA NA NA NA
"MYBPC3" 0.63987111740571 0.26855491639519 3.61972403013562 0.0741920970105359 0.940857534193323 1 NA
"MYEOV" 1.99957455530504 -0.637059029930545 1.36762886786884 -0.465812798265415 0.641349503406917 1 NA
"MYF5" 0.732116926667597 -0.750020701644115 5.3127431340591 -0.141173906345266 0.887732559322949 1 NA
"MYF6" 4.37601509710507 -0.0607770802026184 1.27310522835959 -0.0477392432681551 0.961924058137185 1 NA
"MYH1" 0.83869782761074 2.12424683225698 5.03769427149337 0.421670454334115 0.673265573013367 1 NA
"MYH13" 4.27832947627276 -1.80677001776474 1.91093503335638 -0.945490027775206 0.344408759565156 1 NA
"MYH16" 0.41627757991145 0.692649291624102 6.46207351035727 0.107186848078088 0.914640749030339 1 NA
"MYH2" 9.58996599249294 0.0736854625763502 1.48291799066206 0.0496895061226229 0.960369819031527 1 NA
"MYH4" 0.323822147594081 0.577971016293452 6.89418413664038 0.0838345777887946 0.933187955678741 1 NA
"MYH6" 1.42170003923847 -2.72307956077384 2.03822582833042 -1.3360048346578 0.181547693078667 1 NA
"MYL10" 0.166880004061923 -0.750013334573257 6.91875675003683 -0.108402905560925 0.913676096415217 1 NA
"MYL2" 0.0427401453897896 0 6.91875675003683 0 1 1 NA
"MYO16-AS1" 0.52141035027579 -2.86887104561112 6.16677169801561 -0.465214408137451 0.641777921729484 1 NA
"MYO1A" 5.30326675447483 -1.28119261892173 1.32476747704199 -0.967107542360897 0.333490275422558 1 NA
"MYO7B" 2.61309121898151 -1.38914182829697 1.50877468741389 -0.920708598762369 0.357202585633552 1 NA
"MYOC" 0.416009590291508 0.692647175164103 6.91875675003683 0.100111508496149 0.920255798776477 1 NA
"MYT1L-AS1" 4.60921272624798 -0.4787592445036 1.17700005161032 -0.406762296950271 0.684182580699522 1 NA
"MYZAP" 4.30602794757578 -0.457736381927102 0.996306317178595 -0.459433383121919 0.645922980078861 1 NA
"MZB1" 2.63208892850743 1.54434401259835 1.55727438481719 0.991696792585234 0.321345456147845 1 NA
"NAALADL2-AS3" 0 NA NA NA NA NA NA
"NACA2" 0.0214022318901934 0.692647175164102 6.91875675003683 0.100111508496149 0.920255798776477 1 NA
"NACAP1" 0.0878685298100034 0 6.91875675003683 0 1 1 NA
"NANOG" 6.34866207666284 0.472648035094425 0.955552454122375 0.494633270057924 0.620859012931017 1 NA
"NANOGNB" 0.172485078125631 -2.7456438767293 6.87461090819544 -0.399388985557878 0.68960660850027 1 NA
"NANOS2" 7.49711911006715 0.116992911985913 1.16506007167667 0.100417922500377 0.9200125415863 1 NA
"NAPSB" 3.49014290260909 -0.0021641493919522 1.24137334269436 -0.00174335094650493 0.998609007900323 1 NA
"NARR" 0 NA NA NA NA NA NA
"NAT2" 6.59633950767098 -0.0286836887932386 2.32402690173866 -0.0123422361297882 0.990152570358021 1 NA
"NAT8" 0.300684645569231 -1.46519944480844 6.72229282212043 -0.217961264642779 0.827459292156759 1 NA
"NAT8B" 0.259356464506835 -0.028683296211338 5.72483063015641 -0.00501033097123335 0.996002350999322 1 NA
"NAV2-AS4" 3.44957613370816 0.651599636477457 1.21486033530349 0.536357651609951 0.591711393356993 1 NA
"NAV2-AS5" 1.15781251611784 3.60035602375166 3.34578502047127 1.07608707723981 0.281888314557614 1 NA
"NBEAP1" 13.5107402379172 0.692662221095812 2.10396045720307 0.329218269632602 0.741990714777121 1 NA
"NBPF13P" 0.815937114441117 1.63330632008996 3.29463738086707 0.495746915753171 0.620072981864216 1 NA
"NBPF14" 18.2950655231219 0.54442519651775 0.967459476386524 0.562736951578775 0.573614018331314 1 NA
"NBPF18P" 0.880915675885258 -1.3493914099648 2.9157112528707 -0.462800083045343 0.643507671709552 1 NA
"NBPF22P" 1.6488811410155 -3.50864689032955 2.44156949019342 -1.43704568083033 0.150705014061282 1 NA
"NBPF4" 0.725692498351806 0.692659205687297 3.62398611411967 0.191131859746531 0.848422287268039 1 NA
"NBPF6" 0.21781587026345 -2.02431331738828 6.87461061432592 -0.294462251166609 0.768404704577171 1 NA
"NBPF7" 4.01816082658423 0.0536912610611209 0.922782041605389 0.0581841200200567 0.953601969679974 1 NA
"NCCRP1" 13.1915208536969 1.26172438120248 1.31227709391155 0.96147710499283 0.336312331814942 1 NA
"NCF1" 4.50330719982123 -0.427466580013451 1.18827795275803 -0.359736187161671 0.719044427766524 1 NA
"NCF1B" 2.60719393522112 -0.642724931800724 1.2089386768619 -0.531643948615389 0.594972619870819 1 NA
"NCF1C" 2.19010007566663 -1.64646134883857 1.73261040727201 -0.950277882395339 0.341971074175989 1 NA
"NCF2" 1.91135045073705 -3.2949497248795 1.7980537707852 -1.83250900413318 0.0668756215021056 1 NA
"NCF4" 0.0681451052493178 -0.750013334573257 6.91875675003683 -0.108402905560925 0.913676096415217 1 NA
"NCMAP" 0.968331886288829 -0.0841540426335297 1.82647034963268 -0.0460746831452555 0.96325072449608 1 NA
"NCR1" 0.0452393467382447 0 6.91875675003683 0 1 1 NA
"NCR2" 0.0982314931223285 0 6.91875675003683 0 1 1 NA
"NCR3" 4.58433880715822 0.196180811025882 1.74843343883925 0.112203762904536 0.910661845646648 1 NA
"NCRUPAR" 0.641775884365659 -1.31547253112421 2.4283656111 -0.541711069005103 0.588017563203021 1 NA
"NDFIP2-AS1" 0.130492252228828 -2.06239805782637 6.89359882434578 -0.299175816634803 0.764805900264227 1 NA
"NDUFC2-KCTD14" 5.54922486030154 -0.930676564997042 1.29957878793067 -0.716137085061973 0.473906706694554 1 NA
"NEDD8-MDP1" 5.52070271069015 -0.666455498474999 0.900116664755985 -0.74041013189737 0.459051172851651 1 NA
"NEGR1-IT1" 1.56191004111806 0.613578337923715 2.33804355983151 0.262432380844065 0.792988110933017 1 NA
"NEU2" 0.175015872127468 0 6.91875675003682 0 1 1 NA
"NEURL3" 6.28091998060308 -1.79833037785164 1.30813224021948 -1.37473133262881 0.169214753564329 1 NA
"NEXN-AS1" 4.42507458498248 0.212697633531634 0.935597155198571 0.227338905799143 0.820160222541027 1 NA
"NF1P2" 0.112700999757615 0 6.91875675003683 0 1 1 NA
"NFE2" 5.56252571456382 -0.98255995170178 1.4841754065509 -0.66202414307967 0.507955749001706 1 NA
"NFIA-AS1" 0 NA NA NA NA NA NA
"NHEG1" 0.0442310721899766 0 6.91875675003683 0 1 1 NA
"NHS-AS1" 0.133534530912343 0 6.91875675003683 0 1 1 NA
"NINJ2" 5.87410350895281 1.28773370616411 1.12680158735499 1.14282205546665 0.253112479598017 1 NA
"NIPAL4" 2.44365742421522 2.51345600941011 1.77589959422293 1.41531425401891 0.156976377566431 1 NA
"NKG7" 0.245505907507804 -0.750013334573256 6.91875675003682 -0.108402905560925 0.913676096415217 1 NA
"NKX2-1-AS1" 8.6284016667881 -2.73656825625302 2.03172360060372 -1.34691955905806 0.17800614145379 1 NA
"NKX2-3" 4.79457157452472 -3.160873615811 2.36721396702125 -1.33527161458431 0.181787465403098 1 NA
"NKX2-4" 1.30080942041852 2.69979414697445 3.44444131319185 0.783811916502835 0.433150480528882 1 NA
"NKX2-5" 0.971327406011454 -0.750026830390705 3.44716185469763 -0.217578072050375 0.827757871153144 1 NA
"NKX2-6" 0.0446079626461177 0 6.91875675003683 0 1 1 NA
"NKX2-8" 1.61450424680968 -0.847252531276132 2.01565342911304 -0.420336412519564 0.674239713190282 1 NA
"NKX6-3" 3.97151426270092 -1.12244098478332 1.48720762428412 -0.754730520779581 0.450410689719994 1 NA
"NLGN4Y-AS1" 0.116418587569393 -0.750013334573258 6.91875675003683 -0.108402905560925 0.913676096415217 1 NA
"NLRC4" 5.59132968302931 -2.64405846263714 1.50165024108148 -1.7607685134009 0.0782775911317862 1 NA
"NLRP1" 4.21885443364232 -0.0372456477476362 1.54598307704136 -0.0240918858044134 0.980779315635627 1 NA
"NLRP10" 0.217461334325772 -2.77368553040438 6.87400601983093 -0.403503506165478 0.686577855935151 1 NA
"NLRP12" 4.93886244834673 -1.37941020537986 1.05962731615338 -1.30178807619583 0.192988841018568 1 NA
"NLRP13" 0.172659465923797 3.3732392847826 6.8627058034609 0.491531967330066 0.62305024805328 1 NA
"NLRP2" 2.08973194816112 0 3.94220408038305 0 1 1 NA
"NLRP4" 0.257661422103126 0 6.91875675003683 0 1 1 NA
"NLRP5" 0.0244925044214033 0 6.91875675003683 0 1 1 NA
"NLRP6" 0.372745481759697 -2.57935654939641 5.4157357177506 -0.476270756887623 0.633881496111885 1 NA
"NLRP7" 0.900620698476019 -0.750013334573258 6.91875675003683 -0.108402905560925 0.913676096415217 1 NA
"NLRP8" 0.473076162005721 -0.750021226651696 5.17931620317535 -0.144810858659657 0.88486020862965 1 NA
"NLRP9" 2.95666689123596 2.86650060719757 1.8569894536269 1.54362783353399 0.122678518169272 1 NA
"NME8" 15.2636101583215 1.56409944904476 1.20297319753784 1.30019476098557 0.193534225789586 1 NA
"NMI" 5.04404651855375 -0.52649198457479 2.15419352559656 -0.244403289824664 0.806918494112922 1 NA
"NMS" 0.229480683639226 0.692647175164105 6.91875675003683 0.10011150849615 0.920255798776476 1 NA
"NMUR1" 8.27979915543855 0.875029758878209 1.17720821633905 0.743309252121452 0.457294471341773 1 NA
"NMUR2" 1.73321330676177 1.28657354426507 1.83597822857588 0.700756427413105 0.48345503466536 1 NA
"NOBOX" 0.211359200793616 -0.750013334573257 6.91875675003683 -0.108402905560925 0.913676096415217 1 NA
"NOD2" 6.10910275914989 -0.27553008301652 1.09908703305479 -0.250689958783986 0.802053824564159 1 NA
"NODAL" 4.21239451645491 -1.73466454120121 1.12530969293709 -1.54149968856457 0.123195218668819 1 NA
"NOSTRIN" 9.56617037791653 -0.078600261620256 1.02415348474081 -0.0767465646422599 0.938825160522978 1 NA
"NOTO" 0.0201684750081508 0 6.91875675003683 0 1 1 NA
"NOX1" 0.497986233990462 2.29791464997273 3.15670107600446 0.727948131497225 0.466645338023738 1 NA
"NOX3" 1.70530800756591 0.361681816182471 1.89043356211306 0.191322151400124 0.848273207327433 1 NA
"NOX5" 0.948073330584367 0 2.89519453707885 0 1 1 NA
"NPBWR1" 2.56035183331999 1.49409959446553 1.45872470739479 1.02425055727884 0.305716944603552 1 NA
"NPBWR2" 0.87958611785698 -0.000150315327256922 2.22428352497821 -6.75792117187015e-05 0.99994607959038 1 NA
"NPC1L1" 7.77256422198704 1.21445500311992 1.05282094913964 1.15352473192366 0.248695072290871 1 NA
"NPFFR1" 0.844965251648265 -2.68899840116603 2.22179599885409 -1.21028141312384 0.226170927341132 1 NA
"NPHP3-AS1" 9.31706220737376 0.32544414485479 0.902505442082993 0.360600756161271 0.718397923968683 1 NA
"NPHS2" 0.0455089187537438 0 6.91875675003683 0 1 1 NA
"NPIPA2" 0 NA NA NA NA NA NA
"NPIPA3" 0 NA NA NA NA NA NA
"NPIPA7" 0 NA NA NA NA NA NA
"NPIPA8" 0 NA NA NA NA NA NA
"NPPA" 6.16859982349628 0.122588832565821 1.92914360403996 0.0635457268754377 0.949331948014271 1 NA
"NPS" 0.688120438888067 -1.52388067003997 2.27586022921815 -0.669584472049712 0.503122715439037 1 NA
"NPSR1" 2.67209892285284 1.09500908887585 1.83322064776585 0.597314398684275 0.550297493005176 1 NA
"NPSR1-AS1" 6.16791340506804 0.700307141570506 0.966788699418282 0.724364219391354 0.468842160460992 1 NA
"NPVF" 0.083145026066632 0 6.91875675003683 0 1 1 NA
"NPW" 10.9139570678863 0.737888287823941 0.637792535769918 1.15694092740234 0.247296495889087 1 NA
"NPY4R" 3.24351609478004 0.930474351300522 1.61814634021118 0.575024846750935 0.565274493010408 1 NA
"NR0B2" 0.588149454735054 0.951554329111346 2.48174647543413 0.383421247307259 0.701407451811242 1 NA
"NR1H4" 2.44438899083752 -0.535030882431408 1.53901802090054 -0.347644325904865 0.728107312941756 1 NA
"NR1I2" 8.65260334324454 0.291642845992401 1.15501223933668 0.252501952845011 0.800653104849039 1 NA
"NRADDP" 4.66506024108468 -0.45200400769988 1.31059923740986 -0.344883466125905 0.730181981002851 1 NA
"NREP-AS1" 0 NA NA NA NA NA NA
"NRG1-IT1" 2.38326109297721 2.37491147261386 2.47405280315982 0.959927560794443 0.337091674033646 1 NA
"NRG1-IT3" 0.396515091061439 0 6.91875675003683 0 1 1 NA
"NRON" 0.384565280072324 1.00726153382116 6.87156255334141 0.14658405944822 0.883460336476967 1 NA
"NSFP1" 3.93501249407095 -0.134842043419521 1.58741332393166 -0.0849445077640822 0.932305507553119 1 NA
"NT5C1B" 0.0497722678116321 0 6.91875675003683 0 1 1 NA
"NT5C1B-RDH14" 0.611338034745548 0 6.91875675003683 0 1 1 NA
"NTF4" 7.46697444048469 0.201734213177801 1.07385683843212 0.187859504133104 0.850986788497097 1 NA
"NTM-IT" 0.151886652531228 -0.750013334573258 6.91875675003683 -0.108402905560925 0.913676096415217 1 NA
"NTRK3-AS1" 0.219896272433799 -1.40029247565789 6.91745189462912 -0.202428943054178 0.839581403455423 1 NA
"NTSR2" 1.70752276402732 0.840384160563083 2.07539496708529 0.404927338598748 0.685530922183286 1 NA
"NUDT4P1" 0 NA NA NA NA NA NA
"NUDT4P2" 0 NA NA NA NA NA NA
"NUDT9P1" 7.29791219641708 1.83873578440847 1.36770641720347 1.34439362225712 0.178821135099138 1 NA
"NUGGC" 1.39235737312776 -1.21542127415655 1.16685289154096 -1.04162339826013 0.297586316216636 1 NA
"NUP210L" 6.68169429489663 0.977260246912368 0.759366376367593 1.28694168892105 0.198114613182415 1 NA
"NUP210P1" 0 NA NA NA NA NA NA
"NUPR1" 12.9873609293327 -1.40146706938008 2.04685964062756 -0.684691339632059 0.493538715128351 1 NA
"NUPR1L" 0.0327544020049138 0 6.91875675003683 0 1 1 NA
"NUTM1" 8.18266831376205 -0.367178932261932 0.985950447477441 -0.372411142163748 0.709586759342843 1 NA
"NXF2" 0 NA NA NA NA NA NA
"NXF2B" 0 NA NA NA NA NA NA
"NXF3" 0.170263290236093 -0.750013334573256 6.91875675003683 -0.108402905560925 0.913676096415217 1 NA
"NXF5" 2.85060290780768 1.9171727137167 1.48950949889704 1.28711680934988 0.198053577392861 1 NA
"NXNL1" 0.237457485591718 -0.750013334573256 6.91875675003683 -0.108402905560925 0.913676096415217 1 NA
"NXPE1" 0.019530778071571 0 6.91875675003683 0 1 1 NA
"NXPE4" 0.122984171989027 0 6.91875675003683 0 1 1 NA
"NYX" 0.983883881033527 0.824046515471915 2.82779560550757 0.29140950423254 0.770738146499778 1 NA
"OACYLP" 1.35933444619951 0 3.52395431811961 0 1 1 NA
"OAS1" 5.00697456883849 2.18237027305398 1.2201479823267 1.7886111395213 0.0736774626048589 1 NA
"OAS2" 0.352369354930688 2.96493642110083 6.86909271913946 0.431634357305963 0.66600718341731 1 NA
"OAS3" 12.1788745563564 0.414771490343423 1.18703001871532 0.349419546097339 0.726774361324877 1 NA
"OASL" 0.693370890501275 -2.18168068205905 4.49536029252708 -0.485318314904768 0.627450565733818 1 NA
"OBP2A" 0.0427519728140545 0 6.91875675003683 0 1 1 NA
"OBP2B" 0.0258443828634676 0 6.91875675003683 0 1 1 NA
"OCA2" 14.4828133959957 -1.86446727957798 1.35464240507468 -1.37635384260334 0.168712110835924 1 NA
"OCM2" 0 NA NA NA NA NA NA
"OCSTAMP" 4.90477910206358 1.86656711125973 1.21996855207032 1.53001248113496 0.126013639557297 1 NA
"ODAM" 0.424075835402888 0 6.91875675003683 0 1 1 NA
"ODF1" 1.13368139859526 -1.11847433923257 2.67323448101187 -0.418397393560929 0.675656591916712 1 NA
"ODF3" 0.360618112858439 0 6.58110991616268 0 1 1 NA
"ODF3L1" 6.08705965173908 0.246651338092336 1.16007316684773 0.212617053079989 0.831625669125923 1 NA
"ODF3L2" 3.24046666742413 -0.221964833904726 1.138402640813 -0.194979197998177 0.845409232669519 1 NA
"ODF4" 0.0695339299711839 0 6.91875675003683 0 1 1 NA
"OGFR-AS1" 8.41731273787481 0.0281272923878421 0.732734112909313 0.0383867652567219 0.969379313000757 1 NA
"OGFRP1" 9.0937614282752 -0.714449542134311 0.999999740723303 -0.714449727374477 0.474949132047047 1 NA
"OIT3" 6.14775594258155 1.21288125026001 1.23645538903427 0.980934096787211 0.326625241796983 1 NA
"OLAH" 1.07324260537837 0.738104334751849 3.07425676568819 0.240091960759374 0.810258966354675 1 NA
"OLR1" 0.1767896199121 0 6.91875675003683 0 1 1 NA
"OMD" 2.68697241822363 -0.726769101357591 3.28962970998392 -0.220927327824122 0.82514901859107 1 NA
"OMP" 2.48426104247825 -2.03028555156964 1.48704723848542 -1.36531342046505 0.172154562694588 1 NA
"OOEP" 0.146626281322481 0 6.91875675003683 0 1 1 NA
"OOSP2" 0.612084883559046 -1.44223692194054 3.64618857703752 -0.39554644294134 0.692439653555966 1 NA
"OPALIN" 0.245019944578654 0.692647181185997 6.91750013824167 0.100129695315345 0.920241360342293 1 NA
"OPN1LW" 0.590584367327973 -1.56990803890893 6.91355071259631 -0.227076954255734 0.820363903829498 1 NA
"OPN1MW" 0 NA NA NA NA NA NA
"OPN1MW2" 0 NA NA NA NA NA NA
"OPN4" 0.111389668553432 0 6.91875675003683 0 1 1 NA
"OPRD1" 9.65792765528023 0.124528942910362 1.04377184466234 0.119306669888808 0.905032399437835 1 NA
"OPTC" 0.349863166281962 0.68424877950314 3.72409084796639 0.183735791482313 0.854220729333465 1 NA
"OR10A2" 0.0414402565429696 0 6.91875675003683 0 1 1 NA
"OR10A3" 0.0222388622921277 0 6.91875675003683 0 1 1 NA
"OR10A4" 0.146922414813018 0 6.91875675003683 0 1 1 NA
"OR10A5" 0.0734775132642099 0 6.91875675003683 0 1 1 NA
"OR10A6" 0.28220818183061 0 6.91875675003683 0 1 1 NA
"OR10A7" 0.0416348746323556 0.692647175164102 6.91875675003683 0.100111508496149 0.920255798776477 1 NA
"OR10AD1" 0.713363527907241 -1.78472483683666 3.18255314776947 -0.560783985049082 0.574944805522955 1 NA
"OR10AG1" 0.0201684750081508 0 6.91875675003683 0 1 1 NA
"OR10C1" 0.0214022318901934 0.692647175164102 6.91875675003683 0.100111508496149 0.920255798776477 1 NA
"OR10G2" 0.115991441125644 0 6.91875675003683 0 1 1 NA
"OR10G3" 0.0655088040098276 0 6.91875675003683 0 1 1 NA
"OR10G4" 0.277862738607798 -0.750013334573258 6.91875675003683 -0.108402905560925 0.913676096415217 1 NA
"OR10G7" 1.73873379442417 -1.44443698113678 2.47461133630752 -0.583702563689088 0.559420442128953 1 NA
"OR10G8" 0.237634582887534 0 6.91875675003683 0 1 1 NA
"OR10G9" 0.312658983361708 0 6.91875675003683 0 1 1 NA
"OR10H1" 0 NA NA NA NA NA NA
"OR10H2" 0.0655088040098276 0 6.91875675003683 0 1 1 NA
"OR10H3" 0 NA NA NA NA NA NA
"OR10H4" 0.0982632060147415 0 6.91875675003683 0 1 1 NA
"OR10H5" 0 NA NA NA NA NA NA
"OR10J1" 0 NA NA NA NA NA NA
"OR10J3" 0.077647859152234 -0.750013334573258 6.91875675003683 -0.108402905560926 0.913676096415217 1 NA
"OR10J5" 0 NA NA NA NA NA NA
"OR10K1" 0 NA NA NA NA NA NA
"OR10K2" 0.229611852924282 0 6.91875675003683 0 1 1 NA
"OR10P1" 0 NA NA NA NA NA NA
"OR10Q1" 0.227264723156795 -2.68775114081311 6.87589546902763 -0.39089470643061 0.695875066956834 1 NA
"OR10R2" 0.125699605512569 0 6.91875675003683 0 1 1 NA
"OR10S1" 0.0244925044214033 0 6.91875675003683 0 1 1 NA
"OR10T2" 1.09452837347896 -2.02812769290071 3.16326380035464 -0.641150350050897 0.521425003999182 1 NA
"OR10V1" 0.0605986689041344 0.692647175164102 6.91875675003683 0.100111508496149 0.920255798776477 1 NA
"OR10V2P" 0.347530795311432 -1.43320186173006 4.76475547911079 -0.300792321455608 0.763572864008958 1 NA
"OR10W1" 0 NA NA NA NA NA NA
"OR10X1" 0.0248194190545009 -0.750013334573258 6.91875675003683 -0.108402905560925 0.913676096415217 1 NA
"OR10Z1" 0.749919590300361 -1.72281745178633 4.15319925132909 -0.414816951350217 0.678275909326395 1 NA
"OR11A1" 1.49701795612417 0.542676029498012 2.92660827556551 0.185428311000437 0.852893104477583 1 NA
"OR11G2" 0 NA NA NA NA NA NA
"OR11H1" 0 NA NA NA NA NA NA
"OR11H12" 0.0402509063430558 0 6.91875675003683 0 1 1 NA
"OR11H2" 0.120752719029167 0 6.91875675003683 0 1 1 NA
"OR11H4" 0.284889253191925 -1.56626266098713 6.9136805765248 -0.22654541870293 0.820777238277217 1 NA
"OR11H6" 0.0245578732805821 0 6.91875675003683 0 1 1 NA
"OR11L1" 0 NA NA NA NA NA NA
"OR12D2" 1.48773988113778 -1.96900525635533 2.46295586790154 -0.799448046153154 0.424030660499167 1 NA
"OR12D3" 0.253443548264667 2.5645471170738 6.87737137799287 0.37289641290569 0.709225541873199 1 NA
"OR13C2" 0.867609514163454 3.55455715181777 3.01548261585155 1.17876890854301 0.238490207978786 1 NA
"OR13C3" 0.184897055518516 0 6.91875675003683 0 1 1 NA
"OR13C4" 0.363047022312756 0.683438971643275 6.91714021109578 0.0988036892106034 0.921294139262737 1 NA
"OR13C5" 2.36626953910492 1.48567542372569 1.3143222136232 1.13037382182724 0.258318740032384 1 NA
"OR13C8" 0.0493119234759043 -0.750013334573257 6.91875675003683 -0.108402905560925 0.913676096415217 1 NA
"OR13C9" 0.177186016794832 -0.750013334573258 6.91875675003683 -0.108402905560925 0.913676096415217 1 NA
"OR13D1" 0 NA NA NA NA NA NA
"OR13F1" 0.3209305938457 0 6.91875675003683 0 1 1 NA
"OR13G1" 0.185715134505477 2.3642210995728 6.88245527668366 0.343514197263626 0.7312116620392 1 NA
"OR13H1" 0.557486026796636 2.56214697869645 5.21334017454097 0.491459772989406 0.623101297066289 1 NA
"OR13J1" 0.27591132976174 -1.4373158224223 6.79368121275727 -0.211566568611329 0.832445193279083 1 NA
"OR14A16" 1.20908461337244 -2.36150916247233 2.6114023096133 -0.904306913484358 0.365832681897673 1 NA
"OR14C36" 0.124320769628909 0 6.91875675003683 0 1 1 NA
"OR14I1" 0.0624934045794801 0 6.91875675003683 0 1 1 NA
"OR14J1" 0.341623153522371 -0.750013334573258 6.91875675003683 -0.108402905560925 0.913676096415217 1 NA
"OR1A1" 0 NA NA NA NA NA NA
"OR1A2" 0 NA NA NA NA NA NA
"OR1B1" 0.721907593133722 -0.288444250109477 3.53853551570334 -0.0815151490862298 0.935032277742163 1 NA
"OR1C1" 0.0429626265079091 0 6.91875675003683 0 1 1 NA
"OR1D2" 0 NA NA NA NA NA NA
"OR1D4" 0.210140706797903 -0.750013334573256 6.91875675003683 -0.108402905560925 0.913676096415217 1 NA
"OR1D5" 0.019530778071571 0 6.91875675003683 0 1 1 NA
"OR1E1" 0.0650884515662667 1.96866610060047 6.89480822106703 0.285528768528359 0.775239067213172 1 NA
"OR1E2" 0.180191172500466 0 6.91875675003683 0 1 1 NA
"OR1F2P" 2.31559604353768 -0.60029693819807 1.25120255655845 -0.4797759843532 0.631386691294095 1 NA
"OR1G1" 0.809906063315682 0.571175027088656 2.92769295533239 0.195093896731329 0.845319440479686 1 NA
"OR1I1" 0 NA NA NA NA NA NA
"OR1J1" 0 NA NA NA NA NA NA
"OR1J2" 0 NA NA NA NA NA NA
"OR1J4" 0 NA NA NA NA NA NA
"OR1K1" 0.0605428693970965 0 6.91875675003683 0 1 1 NA
"OR1L1" 0 NA NA NA NA NA NA
"OR1L3" 0 NA NA NA NA NA NA
"OR1L4" 0 NA NA NA NA NA NA
"OR1L6" 0 NA NA NA NA NA NA
"OR1L8" 6.41358254967953 -0.873124851886206 1.26838830613523 -0.688373463917063 0.491217629971485 1 NA
"OR1M1" 0 NA NA NA NA NA NA
"OR1N1" 0.114069739561627 0.692647175164103 6.91875675003683 0.100111508496149 0.920255798776476 1 NA
"OR1N2" 0 NA NA NA NA NA NA
"OR1Q1" 0 NA NA NA NA NA NA
"OR1S1" 0 NA NA NA NA NA NA
"OR1S2" 0 NA NA NA NA NA NA
"OR2A1" 0 NA NA NA NA NA NA
"OR2A12" 0.389242786106313 -0.750024909419781 4.12373936059754 -0.181879804671045 0.855677053681459 1 NA
"OR2A14" 0.0451971400134393 0.692647175164103 6.91875675003683 0.100111508496149 0.920255798776477 1 NA
"OR2A2" 0.0828805130859391 0 6.91875675003683 0 1 1 NA
"OR2A20P" 0.534906603247253 -0.750020214796832 5.43354464328808 -0.138035161949633 0.890212628311705 1 NA
"OR2A25" 0 NA NA NA NA NA NA
"OR2A42" 0 NA NA NA NA NA NA
"OR2A5" 0.100253440563914 0 6.91875675003683 0 1 1 NA
"OR2A7" 2.76365562365391 0.0409414325012911 1.46964985424177 0.0278579502342848 0.977775446267455 1 NA
"OR2A9P" 1.64161433728812 -1.83795166522444 2.2489877535584 -0.817235070451755 0.413794104236831 1 NA
"OR2AE1" 1.86252126523085 0.601255371509304 1.76945418921577 0.339797082724014 0.734009344988775 1 NA
"OR2AG1" 0.413828476176283 4.15159186193242 6.85455581485248 0.605668984843152 0.544734583340861 1 NA
"OR2AK2" 3.76130728806725 0.586870507793542 1.63852643899315 0.358169690660693 0.720216327985173 1 NA
"OR2AP1" 0 NA NA NA NA NA NA
"OR2AT4" 0.0406682205355981 0 6.91875675003683 0 1 1 NA
"OR2B11" 0.144088033669891 -0.0286830797045769 6.91875675003683 -0.00414569853238795 0.9966922206223 1 NA
"OR2B2" 0 NA NA NA NA NA NA
"OR2B3" 0 NA NA NA NA NA NA
"OR2B6" 2.22081723161682 -2.15452457128927 1.84597803405189 -1.16714529184301 0.243151699819762 1 NA
"OR2C3" 0.55506630463381 0.692650098609574 6.27920342641506 0.110308593554362 0.912164642186648 1 NA
"OR2D2" 1.11180200721123 -0.750023522648783 4.55006135378312 -0.16483811191363 0.869071405375938 1 NA
"OR2D3" 0 NA NA NA NA NA NA
"OR2F1" 1.38480845898787 -2.27690159384019 2.06256859510049 -1.10391557364387 0.26962976253631 1 NA
"OR2F2" 0 NA NA NA NA NA NA
"OR2G2" 0 NA NA NA NA NA NA
"OR2G3" 0.0214022318901934 0.692647175164102 6.91875675003683 0.100111508496149 0.920255798776477 1 NA
"OR2G6" 0 NA NA NA NA NA NA
"OR2H1" 1.96157995162558 0.171496425713059 1.53836852741514 0.111479416444652 0.911236187147629 1 NA
"OR2H2" 1.33874585406506 -0.524933022227885 2.50892476579399 -0.209226290634411 0.83427158962645 1 NA
"OR2J2" 0.064335461488605 0 6.91875675003683 0 1 1 NA
"OR2J3" 0.0248194190545009 -0.750013334573258 6.91875675003683 -0.108402905560925 0.913676096415217 1 NA
"OR2L1P" 7.48703730346072 -1.24219762347002 1.24937726526673 -0.994253423688501 0.320099504919023 1 NA
"OR2L5" 6.40755430427907 -1.32777198204006 1.14347846989733 -1.16116920168972 0.245573096857724 1 NA
"OR2L8" 4.94113875921955 1.68790454528612 1.22999285215888 1.37228809283201 0.169973770906244 1 NA
"OR2M1P" 3.21843801363942 -3.62182016910783 1.63840350528555 -2.21057886987162 0.0270650133257393 1 NA
"OR2M2" 1.05653558838108 -4.00879579776274 4.31679639726244 -0.928650654060259 0.353070161648993 1 NA
"OR2M3" 1.82385285610097 -1.76951388352731 2.13250829869853 -0.829780538067426 0.406662876311467 1 NA
"OR2M4" 12.2532291253612 1.18978212181074 0.928183545521411 1.28183927365613 0.199899034028944 1 NA
"OR2M5" 0.678343846084055 0 6.91875675003683 0 1 1 NA
"OR2M7" 0 NA NA NA NA NA NA
"OR2S2" 0.0214022318901934 0.692647175164102 6.91875675003683 0.100111508496149 0.920255798776477 1 NA
"OR2T1" 0 NA NA NA NA NA NA
"OR2T10" 0.306588674738214 0 6.91875675003683 0 1 1 NA
"OR2T11" 0 NA NA NA NA NA NA
"OR2T12" 0.0914010759242023 0 6.91875675003683 0 1 1 NA
"OR2T2" 0 NA NA NA NA NA NA
"OR2T27" 0 NA NA NA NA NA NA
"OR2T29" 0 NA NA NA NA NA NA
"OR2T3" 0 NA NA NA NA NA NA
"OR2T33" 3.38462051575535 1.25513435890533 1.18173073886926 1.06211535134163 0.28818332178655 1 NA
"OR2T34" 0 NA NA NA NA NA NA
"OR2T35" 0 NA NA NA NA NA NA
"OR2T4" 3.84874911154228 -0.666954663131903 1.40243598228815 -0.475568704422237 0.634381675582229 1 NA
"OR2T5" 0 NA NA NA NA NA NA
"OR2T6" 0.288586942697256 -0.0286835154585857 4.18173038308856 -0.00685924553495496 0.994527156804464 1 NA
"OR2V1" 0.0214022318901934 0.692647175164102 6.91875675003683 0.100111508496149 0.920255798776477 1 NA
"OR2V2" 0 NA NA NA NA NA NA
"OR2W1" 0.0209510454731617 0 6.91875675003683 0 1 1 NA
"OR2W5" 0.38794965562995 -2.88088085779585 6.871801371223 -0.4192322656269 0.675046393491584 1 NA
"OR2Y1" 0.0691543693591585 -0.750013334573256 6.91875675003683 -0.108402905560925 0.913676096415217 1 NA
"OR2Z1" 0 NA NA NA NA NA NA
"OR3A1" 1.12136868421144 0 3.51524537972976 0 1 1 NA
"OR3A2" 4.71736996945388 2.82801957983498 1.86009228996311 1.52036519644467 0.128419216552785 1 NA
"OR3A3" 0.422411411841056 -1.7493180434343 6.88119956078937 -0.254217019573492 0.799327902708589 1 NA
"OR3A4P" 0 NA NA NA NA NA NA
"OR4A15" 0 NA NA NA NA NA NA
"OR4A16" 0.287458966317477 0 6.91875675003683 0 1 1 NA
"OR4A47" 0.429633941361034 0 6.91875675003683 0 1 1 NA
"OR4A5" 0 NA NA NA NA NA NA
"OR4B1" 0.0504287890620999 0 6.91875675003683 0 1 1 NA
"OR4C11" 0 NA NA NA NA NA NA
"OR4C12" 0 NA NA NA NA NA NA
"OR4C13" 0 NA NA NA NA NA NA
"OR4C15" 0 NA NA NA NA NA NA
"OR4C16" 0 NA NA NA NA NA NA
"OR4C3" 0.102850139053832 0 6.91875675003683 0 1 1 NA
"OR4C45" 0 NA NA NA NA NA NA
"OR4C46" 0.0623135077260485 -0.750013334573257 6.91875675003683 -0.108402905560925 0.913676096415217 1 NA
"OR4C6" 0 NA NA NA NA NA NA
"OR4D1" 0 NA NA NA NA NA NA
"OR4D10" 3.67705295319214 -1.45116527390391 1.66051614437609 -0.873924218574315 0.382159524600986 1 NA
"OR4D11" 0 NA NA NA NA NA NA
"OR4D2" 0.264971420500234 3.19046308793485 6.8653436390847 0.464720086227207 0.642131922225402 1 NA
"OR4D5" 0.197325103912911 3.56610847244535 6.86026096705489 0.519821110242148 0.603188264375084 1 NA
"OR4D6" 1.41068651627335 -0.68667838352757 1.83334727875295 -0.374548996518898 0.707995910892205 1 NA
"OR4D9" 0 NA NA NA NA NA NA
"OR4E2" 0.149393360906191 0 6.91875675003683 0 1 1 NA
"OR4F13P" 0.0213933024287167 0 6.91875675003683 0 1 1 NA
"OR4F15" 0 NA NA NA NA NA NA
"OR4F16" 0 NA NA NA NA NA NA
"OR4F17" 0.49705335306536 0 5.44259812116421 0 1 1 NA
"OR4F21" 0.676556889744698 3.37101226725788 4.64236876899544 0.726140562070715 0.467752605145074 1 NA
"OR4F29" 0 NA NA NA NA NA NA
"OR4F3" 0 NA NA NA NA NA NA
"OR4F4" 0 NA NA NA NA NA NA
"OR4F5" 0.212768549738271 0 6.91875675003683 0 1 1 NA
"OR4F6" 0.039907068293154 -0.750013334573258 6.91875675003683 -0.108402905560926 0.913676096415217 1 NA
"OR4K1" 0.019530778071571 0 6.91875675003683 0 1 1 NA
"OR4K13" 0 NA NA NA NA NA NA
"OR4K14" 0.0244925044214033 0 6.91875675003683 0 1 1 NA
"OR4K15" 0 NA NA NA NA NA NA
"OR4K17" 0 NA NA NA NA NA NA
"OR4K2" 0.145199439534783 0 6.91875675003683 0 1 1 NA
"OR4K5" 0 NA NA NA NA NA NA
"OR4L1" 0.0195982185069705 0 6.91875675003683 0 1 1 NA
"OR4M1" 0 NA NA NA NA NA NA
"OR4M2" 0 NA NA NA NA NA NA
"OR4N2" 0.0772321265891693 0 6.91875675003683 0 1 1 NA
"OR4N3P" 0.0209510454731617 0 6.91875675003683 0 1 1 NA
"OR4N4" 0.0399669421383018 0 6.91875675003683 0 1 1 NA
"OR4N5" 0 NA NA NA NA NA NA
"OR4P4" 0 NA NA NA NA NA NA
"OR4Q3" 0 NA NA NA NA NA NA
"OR4S1" 0 NA NA NA NA NA NA
"OR4S2" 0 NA NA NA NA NA NA
"OR4X1" 0 NA NA NA NA NA NA
"OR4X2" 0 NA NA NA NA NA NA
"OR51A2" 0 NA NA NA NA NA NA
"OR51A4" 0.106989300455002 0 6.91875675003683 0 1 1 NA
"OR51A7" 0.0210984394506731 0.692647175164102 6.91875675003683 0.100111508496149 0.920255798776477 1 NA
"OR51B2" 0.0637429439096388 0 6.91875675003683 0 1 1 NA
"OR51B4" 0.829132194844726 -0.750028412484689 2.7684336338745 -0.270921579375195 0.786451347555092 1 NA
"OR51B5" 1.32051184960564 -2.51291552826363 3.50517180142625 -0.716916508126971 0.473425615283578 1 NA
"OR51B6" 0.0915531993778883 0 6.91875675003683 0 1 1 NA
"OR51D1" 0.0621867378602756 0 6.91875675003683 0 1 1 NA
"OR51E1" 0.164009463570847 -0.750013334573256 6.91875675003683 -0.108402905560925 0.913676096415217 1 NA
"OR51F1" 0 NA NA NA NA NA NA
"OR51F2" 0.399562906698733 0 6.91875675003683 0 1 1 NA
"OR51G1" 0 NA NA NA NA NA NA
"OR51G2" 0 NA NA NA NA NA NA
"OR51I1" 0.0400424827778814 0 6.91875675003683 0 1 1 NA
"OR51I2" 0 NA NA NA NA NA NA
"OR51L1" 0.0629368354075973 1.39688483465189 6.91744066151948 0.201936655911271 0.839966245072531 1 NA
"OR51M1" 0.251998593745124 0 6.91875675003683 0 1 1 NA
"OR51Q1" 0.522853334772591 3.74669909817339 6.07732905881524 0.616504234329513 0.537561778130785 1 NA
"OR51S1" 0 NA NA NA NA NA NA
"OR51T1" 0.133283157256876 1.40477396826924 6.91714003093699 0.203085951995532 0.839067851621536 1 NA
"OR51V1" 0.0200386227979942 -0.750013334573258 6.91875675003683 -0.108402905560926 0.913676096415217 1 NA
"OR52A1" 0.041005887959187 0 6.91875675003683 0 1 1 NA
"OR52A5" 0.0200386227979942 -0.750013334573258 6.91875675003683 -0.108402905560926 0.913676096415217 1 NA
"OR52B2" 0.601672706746533 1.62601178597323 4.06055414747515 0.400440857803678 0.688831835887903 1 NA
"OR52B4" 1.4893920056468 -1.49546735178025 2.81460019149348 -0.531324966259853 0.595193607465995 1 NA
"OR52B6" 0 NA NA NA NA NA NA
"OR52D1" 0 NA NA NA NA NA NA
"OR52E2" 0.191942699913642 0 6.91875675003683 0 1 1 NA
"OR52E4" 0 NA NA NA NA NA NA
"OR52E6" 0.568636693178296 0 6.91875675003683 0 1 1 NA
"OR52E8" 0 NA NA NA NA NA NA
"OR52H1" 1.61322280446036 0.692647175164105 6.91875675003683 0.10011150849615 0.920255798776476 1 NA
"OR52I1" 0 NA NA NA NA NA NA
"OR52I2" 0 NA NA NA NA NA NA
"OR52J3" 0.0792426601465996 0 6.91875675003683 0 1 1 NA
"OR52K1" 0.155094348871072 0 6.91875675003683 0 1 1 NA
"OR52K2" 0 NA NA NA NA NA NA
"OR52L1" 0.52909261995598 0 4.7998236036502 0 1 1 NA
"OR52M1" 0 NA NA NA NA NA NA
"OR52N1" 0.0411586838529678 0 6.91875675003683 0 1 1 NA
"OR52N2" 0.692860121324275 -0.568140354678076 2.17578835917293 -0.261119309827561 0.794000501026949 1 NA
"OR52N4" 1.27850126030501 3.96493601120662 2.13081894523841 1.86075687944618 0.0627785174128457 1 NA
"OR52N5" 0.190102083999909 0 6.91875675003683 0 1 1 NA
"OR52R1" 0 NA NA NA NA NA NA
"OR52W1" 0.0757335125196286 0 6.91875675003683 0 1 1 NA
"OR56A1" 0.454865666301311 0 6.91875675003683 0 1 1 NA
"OR56A3" 0 NA NA NA NA NA NA
"OR56A4" 0.0625859201055173 0.692647175164103 6.91875675003683 0.100111508496149 0.920255798776477 1 NA
"OR56A5" 0.802759687835622 3.68386347844276 2.549134768989 1.44514269047603 0.148417809910644 1 NA
"OR56B1" 0.21882947050235 0 6.91875675003683 0 1 1 NA
"OR56B4" 0 NA NA NA NA NA NA
"OR5A1" 5.29053511464473 -1.2125336381981 1.48535392475774 -0.816326410822164 0.414313472827948 1 NA
"OR5A2" 0.668866849247273 -0.0286830797045787 6.91875675003683 -0.00414569853238821 0.9966922206223 1 NA
"OR5AC2" 0 NA NA NA NA NA NA
"OR5AK2" 0.135781668391651 0 6.91875675003683 0 1 1 NA
"OR5AK4P" 0.0927094968083526 -2.14298150988604 6.89086782477609 -0.310988625000317 0.755809269110333 1 NA
"OR5AN1" 0.217259524571325 0 6.91875675003683 0 1 1 NA
"OR5AP2" 0.209949978540387 0 6.91875675003683 0 1 1 NA
"OR5AR1" 0.246717700330808 0.692647175164104 6.91875675003683 0.10011150849615 0.920255798776476 1 NA
"OR5AS1" 0.0718777004011296 -1.58597613905424 6.91298208642366 -0.229419969446893 0.818542516656928 1 NA
"OR5AU1" 0.0415199360519488 -0.750013334573258 6.91875675003683 -0.108402905560926 0.913676096415217 1 NA
"OR5B12" 1.67626809854038 -1.53407403915424 1.87847496939039 -0.816659292325885 0.41412316080724 1 NA
"OR5B17" 0 NA NA NA NA NA NA
"OR5B2" 0.635313855046004 -1.67955642828662 3.25470795529004 -0.516039058299148 0.605827129979588 1 NA
"OR5B21" 0.0752851468976577 0 6.91875675003683 0 1 1 NA
"OR5B3" 0.0209510454731617 0 6.91875675003683 0 1 1 NA
"OR5C1" 0 NA NA NA NA NA NA
"OR5D13" 0 NA NA NA NA NA NA
"OR5D14" 0 NA NA NA NA NA NA
"OR5D16" 0 NA NA NA NA NA NA
"OR5D18" 0 NA NA NA NA NA NA
"OR5E1P" 0.0410120913255256 0 6.91875675003683 0 1 1 NA
"OR5F1" 0.0214022318901934 0.692647175164102 6.91875675003683 0.100111508496149 0.920255798776477 1 NA
"OR5H1" 0.0464994281115498 0 6.91875675003683 0 1 1 NA
"OR5H14" 0 NA NA NA NA NA NA
"OR5H15" 0 NA NA NA NA NA NA
"OR5H2" 0 NA NA NA NA NA NA
"OR5H6" 0 NA NA NA NA NA NA
"OR5I1" 0.280403727054885 0.692647175164103 6.91875675003683 0.100111508496149 0.920255798776476 1 NA
"OR5J2" 0.0457720118924444 0 6.91875675003683 0 1 1 NA
"OR5K1" 0 NA NA NA NA NA NA
"OR5K2" 0.0516286145799165 0 6.91875675003683 0 1 1 NA
"OR5K3" 0 NA NA NA NA NA NA
"OR5K4" 0 NA NA NA NA NA NA
"OR5L1" 0 NA NA NA NA NA NA
"OR5L2" 0 NA NA NA NA NA NA
"OR5M10" 0 NA NA NA NA NA NA
"OR5M11" 0 NA NA NA NA NA NA
"OR5M3" 0.291818412432854 0 6.91875675003683 0 1 1 NA
"OR5M8" 0.101227014248028 0 6.91875675003683 0 1 1 NA
"OR5M9" 0.0480873816598341 0 6.91875675003683 0 1 1 NA
"OR5P2" 0.141620686039779 0.692647175164104 6.91875675003683 0.100111508496149 0.920255798776476 1 NA
"OR5P3" 0.0982632060147415 0 6.91875675003683 0 1 1 NA
"OR5R1" 0.444468401485013 0 6.91875675003683 0 1 1 NA
"OR5T1" 0.34944179891143 -0.028683079704577 6.91875675003683 -0.00414569853238796 0.9966922206223 1 NA
"OR5T2" 0.0817098658849954 0 6.91875675003683 0 1 1 NA
"OR5T3" 0.0213933024287167 0 6.91875675003683 0 1 1 NA
"OR5V1" 0.294846877988455 2.70522002802206 6.87419915135945 0.393532390967619 0.693926305284233 1 NA
"OR5W2" 0.0473259155795663 0 6.91875675003683 0 1 1 NA
"OR6A2" 0.832214011242055 -0.750017309622357 6.10491256591315 -0.122854717659691 0.90222214397334 1 NA
"OR6B1" 3.04524972017661 -2.26445286991579 1.50364149112164 -1.50597923992283 0.132072503064433 1 NA
"OR6B2" 0.0414402565429696 0 6.91875675003683 0 1 1 NA
"OR6B3" 0.320277308684271 2.96814795838479 6.86903513021802 0.432105514401493 0.665664727002475 1 NA
"OR6C1" 0.372488990877158 0 6.91875675003683 0 1 1 NA
"OR6C2" 0 NA NA NA NA NA NA
"OR6C3" 1.05116692254917 0.0916847705053847 4.29993257613471 0.0213223739865712 0.982988496034876 1 NA
"OR6C4" 0 NA NA NA NA NA NA
"OR6C6" 0.193132238333447 -0.0286830797045768 6.91875675003683 -0.00414569853238794 0.9966922206223 1 NA
"OR6C65" 0 NA NA NA NA NA NA
"OR6C68" 0 NA NA NA NA NA NA
"OR6C70" 0.295674237523732 0 6.91875675003683 0 1 1 NA
"OR6C74" 0.0638657587599263 0 6.91875675003683 0 1 1 NA
"OR6C75" 0.0534946502275009 0 6.91875675003683 0 1 1 NA
"OR6C76" 0.469480556512079 2.61016047411369 6.85345733411209 0.380853100393869 0.703312254821063 1 NA
"OR6F1" 1.9959102475857 -0.0286836423840299 2.93887734007754 -0.0097600678983333 0.992212716146444 1 NA
"OR6K2" 0.0444777245842555 0 6.91875675003683 0 1 1 NA
"OR6K6" 1.25791210955494 1.94798373031582 3.57043692133186 0.545586933262266 0.585349908334 1 NA
"OR6M1" 0.0957910666056422 0 6.91875675003683 0 1 1 NA
"OR6N1" 0.162201422905944 0 6.91875675003683 0 1 1 NA
"OR6N2" 0.155288460871544 0 6.91875675003683 0 1 1 NA
"OR6P1" 0 NA NA NA NA NA NA
"OR6Q1" 0 NA NA NA NA NA NA
"OR6S1" 0.0213933024287167 0 6.91875675003683 0 1 1 NA
"OR6T1" 2.19690079011757 -0.198744556756895 6.91875675003683 -0.028725472499931 NA NA NA
"OR6V1" 0 NA NA NA NA NA NA
"OR6W1P" 0.849460876556317 -0.750028640687768 2.65625923094732 -0.282362742291641 0.777665380442832 1 NA
"OR6X1" 0 NA NA NA NA NA NA
"OR6Y1" 0 NA NA NA NA NA NA
"OR7A10" 0.267192375647959 -0.750013777259364 6.83292058589817 -0.109764743762316 0.912595952446736 1 NA
"OR7A17" 0 NA NA NA NA NA NA
"OR7C1" 3.49218416011254 -2.98350429772068 1.89268489243058 -1.57633439652455 0.114948758600863 1 NA
"OR7C2" 0 NA NA NA NA NA NA
"OR7D2" 7.32554406209155 0.118690060576558 0.959950820386786 0.123641813784518 0.901598883868001 1 NA
"OR7D4" 0 NA NA NA NA NA NA
"OR7E12P" 5.89396855695634 0.091769599650667 1.09119393953639 0.0841001735123789 0.932976786691389 1 NA
"OR7E156P" 0.198351386772618 -0.750013334573257 6.91875675003683 -0.108402905560925 0.913676096415217 1 NA
"OR7E24" 0.0237949081232458 0 6.91875675003683 0 1 1 NA
"OR7E2P" 0.424927513478284 -1.43593886402592 6.42553666783204 -0.223473763867011 0.823166800232699 1 NA
"OR7E37P" 4.41006153155911 -0.672352022974357 1.64084008281151 -0.409760847518005 0.681981389633946 1 NA
"OR7E47P" 4.13644173185295 -2.15204672228656 1.76215423389917 -1.22125900269505 0.221987970680189 1 NA
"OR7E5P" 0.117147065761874 -0.750013334573257 6.91875675003683 -0.108402905560925 0.913676096415217 1 NA
"OR7E91P" 0.253750280801166 3.38304938927015 6.86257342551273 0.492970957030946 0.622033108730349 1 NA
"OR7G1" 0 NA NA NA NA NA NA
"OR7G2" 0 NA NA NA NA NA NA
"OR7G3" 0.0198684454951598 0 6.91875675003683 0 1 1 NA
"OR8A1" 0.298380306970685 0.683756302159397 4.17018489402143 0.163963066275469 0.869760219103341 1 NA
"OR8B12" 0 NA NA NA NA NA NA
"OR8B2" 0 NA NA NA NA NA NA
"OR8B3" 0 NA NA NA NA NA NA
"OR8B4" 0 NA NA NA NA NA NA
"OR8B8" 0 NA NA NA NA NA NA
"OR8D1" 0 NA NA NA NA NA NA
"OR8D2" 0 NA NA NA NA NA NA
"OR8D4" 0.927338318696481 2.36355046108312 3.34163281926161 0.707304060296302 0.479377542856026 1 NA
"OR8G1" 0.0210984394506731 0.692647175164102 6.91875675003683 0.100111508496149 0.920255798776477 1 NA
"OR8G2" 0.0859159791103754 0.692647175164104 6.91875675003683 0.100111508496149 0.920255798776476 1 NA
"OR8G5" 0.0200386227979942 -0.750013334573258 6.91875675003683 -0.108402905560926 0.913676096415217 1 NA
"OR8H1" 0.382278910995646 0.692647175164103 6.91875675003683 0.100111508496149 0.920255798776477 1 NA
"OR8H2" 0.147990992909754 2.37866468295017 6.88206480932698 0.345632415394644 0.729618981720657 1 NA
"OR8H3" 0.0831831910670137 0 6.91875675003683 0 1 1 NA
"OR8I2" 0.0936887056927963 0 6.91875675003683 0 1 1 NA
"OR8J1" 0 NA NA NA NA NA NA
"OR8J3" 0.0489850088428066 0 6.91875675003683 0 1 1 NA
"OR8K1" 0.0400424827778814 0 6.91875675003683 0 1 1 NA
"OR8K3" 0 NA NA NA NA NA NA
"OR8K5" 0.32566159459507 -0.403173575173985 6.59667589362697 -0.0611176874042713 0.951265482971242 1 NA
"OR8S1" 0.834282508356576 3.37987972882097 3.21385577900971 1.05165880525679 0.292956117488139 1 NA
"OR8U1" 0 NA NA NA NA NA NA
"OR8U8" 0 NA NA NA NA NA NA
"OR9A2" 1.11075105667645 -0.0183293896170566 2.6988956563734 -0.00679144063008587 0.994581256031067 1 NA
"OR9A4" 2.08900635532069 0.684291752227412 3.65837595730739 0.187047957949915 0.851623031433871 1 NA
"OR9G1" 0 NA NA NA NA NA NA
"OR9G4" 0.129491105867441 -0.750013334573256 6.91875675003683 -0.108402905560925 0.913676096415217 1 NA
"OR9G9" 0 NA NA NA NA NA NA
"OR9I1" 0 NA NA NA NA NA NA
"OR9K2" 0 NA NA NA NA NA NA
"OR9Q1" 0.0615261034528384 -0.750013334573258 6.91875675003683 -0.108402905560926 0.913676096415217 1 NA
"OR9Q2" 0 NA NA NA NA NA NA
"ORM1" 0.062065324396506 1.38894518918865 6.91774483251243 0.200780055179371 0.840870559012408 1 NA
"ORM2" 0.150683112292793 -2.00931859831476 6.89548219403649 -0.291396387050713 0.770748177434293 1 NA
"OSBPL10-AS1" 0.0884621443799533 0 6.91875675003683 0 1 1 NA
"OSM" 1.71454004926971 -3.10052271036369 1.81433572532331 -1.70890241926487 0.0874690263202991 1 NA
"OSMR" 9.56383588085526 -0.288478963948785 1.47335183575317 -0.195797742907292 0.844768476780388 1 NA
"OSMR-AS1" 0.105432668696007 -0.750013334573255 6.91875675003683 -0.108402905560925 0.913676096415218 1 NA
"OSR2" 11.3160114318391 1.85296015606279 2.28146426848043 0.812180222001443 0.416688226535845 1 NA
"OSTCP1" 2.09234663486973 -1.10224989976193 1.57165882249218 -0.70132899328246 0.48309772386796 1 NA
"OSTN" 5.93150182006187 1.1767435308212 1.27838286139005 0.920493825724217 0.357314758057287 1 NA
"OTC" 8.58989909710037 -0.23203702156975 0.828005814306823 -0.280235980907939 0.779296463349053 1 NA
"OTOA" 5.50495600076961 -0.934909787060356 1.02585467669765 -0.911347199848957 0.362112464347121 1 NA
"OTOG" 4.74061103908751 -0.278417482634922 1.4931900586271 -0.186458167884476 0.852085480735295 1 NA
"OTOP1" 7.81704311383094 -0.603972570778672 0.834385802116371 -0.723852885855357 0.469156057218402 1 NA
"OTOP2" 1.36468445987173 3.56661381182695 1.97997935108593 1.80133889268634 0.0716494812569794 1 NA
"OTOR" 1.96194056796441 0.977651062911355 3.06932058211805 0.318523607018172 0.750087790585388 1 NA
"OTOS" 0.768013564376352 -2.72426403639559 4.15370962293854 -0.655862899358938 0.51191234132444 1 NA
"OTUD6A" 0.518698777179104 2.7342942783926 5.23851462812795 0.521959844057882 0.601698289819655 1 NA
"OTX2-AS1" 21.3103004432509 0.273317098575208 1.7917323571665 0.152543485349252 0.878758295378209 1 NA
"OVCH1-AS1" 0.218427627350962 -2.44173822203421 6.88196757257409 -0.354802343411932 0.722737672665752 1 NA
"OVCH2" 3.81852869192394 1.21517736729206 1.30470892132078 0.931378139165258 0.351657994945313 1 NA
"OVOL1" 3.79803915715101 1.38819241500735 1.45194672931357 0.956090459092563 0.339026534632276 1 NA
"OVOL1-AS1" 0.689196964761908 -0.745311010129335 2.43155082036458 -0.306516731580213 0.759211242555275 1 NA
"OVOL2" 3.82536382943324 0.258811340082885 1.14439960388791 0.22615469212294 0.821081108131548 1 NA
"OVOL3" 1.46058781543229 -0.49365747198399 1.87969067942088 -0.262626972293166 0.79283810873338 1 NA
"OXER1" 2.76728283592221 -2.26392603130114 2.04787462437173 -1.10550030961768 0.268942860320749 1 NA
"OXGR1" 1.89533132962598 -0.59231434740385 2.0870149865687 -0.283809340716659 0.776556495892573 1 NA
"OXT" 1.84125537992691 -0.308085293262204 1.40162938218562 -0.219805104814366 0.826022943792442 1 NA
"P2RX1" 1.93777140782275 0.722019685604274 1.86685825135761 0.386756565518143 0.698936435297438 1 NA
"P2RX6P" 0.249445604718761 0.692647175164103 6.91875675003683 0.100111508496149 0.920255798776477 1 NA
"P2RX7" 3.73993401261705 -1.49128193087594 1.33453557651083 -1.11745385969771 0.263800317311888 1 NA
"P2RY10" 0.257527695339834 -0.750013530139548 6.88096878602234 -0.108998246244495 0.91320388134253 1 NA
"P2RY12" 0.405498912742429 -0.750013334573257 6.91875675003683 -0.108402905560925 0.913676096415217 1 NA
"P2RY13" 1.07482206644776 -2.47064896704606 6.85205323421124 -0.360570603087333 0.718420468319218 1 NA
"P2RY14" 1.80275212085642 -3.26508985110092 3.00643329860033 -1.086034355933 0.277463792681828 1 NA
"P2RY2" 4.18548731443163 0.296525295003159 1.24564235658981 0.238050105983034 0.811842232039257 1 NA
"P2RY4" 8.60056388106786 -0.127782716462771 1.0546765673464 -0.121158201878208 0.90356573022828 1 NA
"P2RY6" 0.946443605998789 -2.41181357162109 1.84077696269789 -1.31021499100373 0.190123115768051 1 NA
"P2RY8" 0 NA NA NA NA NA NA
"P4HA2-AS1" 8.43024477620107 0.555082279772458 1.39875438608365 0.396840421231225 0.691485141123563 1 NA
"P4HA3" 2.05430266651755 -1.03395003636213 2.26739268130358 -0.456008368064278 0.648383960779009 1 NA
"PA2G4P4" 7.92875896973487 0.43455657552521 0.776445349961706 0.559674387317333 0.575701555612645 1 NA
"PABPC1L2B-AS1" 2.11712293255775 -1.29563738241518 1.66862244154785 -0.776471267648373 0.437470779280325 1 NA
"PABPC1P2" 1.14525135117872 0.692657922737921 4.10336603548857 0.168802372673402 0.865952091985497 1 NA
"PABPC3" 9.83094087845627 -0.877082766700939 1.12131438192078 -0.782191667958915 0.434101940427438 1 NA
"PACRG-AS1" 0.443133994499021 1.94998886446385 4.64592609899439 0.419720164056402 0.67468989295689 1 NA
"PADI3" 0.992006121917026 -0.750028018190044 2.95222368734163 -0.254055280907734 0.799452850741387 1 NA
"PADI4" 0.149171149086946 0 6.91875675003683 0 1 1 NA
"PADI6" 0.0756431835931498 0 6.91875675003683 0 1 1 NA
"PAEP" 0.0475898162464917 0 6.91875675003683 0 1 1 NA
"PAGE1" 0 NA NA NA NA NA NA
"PAGE2" 0.75163975800968 -2.43131867998945 2.93031418113358 -0.829712627964319 0.406701280009915 1 NA
"PAGE2B" 2.23833575657296 -0.227258164509236 1.10029683625041 -0.206542595617821 0.836367095459224 1 NA
"PAGE3" 0 NA NA NA NA NA NA
"PAGE4" 0.0406682205355981 0 6.91875675003683 0 1 1 NA
"PAGE5" 0.149417933437284 -1.58597174883548 6.91298224091086 -0.229419329251236 0.818543014191877 1 NA
"PAH" 1.58832031028922 2.40511292014967 1.99952985495238 1.20283921452473 0.229038546486952 1 NA
"PANDAR" 0.477678649871004 -1.44580541223697 4.629911816961 -0.312274935116577 0.754831587147657 1 NA
"PANX3" 0.318834294355974 1.3975673817235 4.77683826604353 0.292571635020219 0.769849597464838 1 NA
"PAPL" 0.319754119476191 -1.97463777427479 6.86224079430581 -0.287754078217908 0.773534991436281 1 NA
"PAPOLB" 21.6707460794795 1.352330512893 0.753576856525497 1.79454889197124 0.072725602207625 1 NA
"PAQR5" 8.99628137855319 0.391735046086055 1.08815400635145 0.359999635896697 0.718847405848209 1 NA
"PARP15" 1.09576308410553 -1.01691869621087 2.84714426159208 -0.357171468242438 0.720963444092768 1 NA
"PARVG" 3.55395204231226 0.674766885455352 1.28800036592149 0.52388718459144 0.600357008823291 1 NA
"PASD1" 1.29348529483272 -0.24510360505447 1.68103417169484 -0.145805248448551 0.884075132523695 1 NA
"PATE1" 0.255161714330918 -0.0286830797045778 6.91875675003683 -0.00414569853238808 0.9966922206223 1 NA
"PATE2" 11.4525000904194 1.48372147067111 0.912287975501428 1.62637402937993 0.103870112110201 1 NA
"PATE3" 0 NA NA NA NA NA NA
"PATE4" 0 NA NA NA NA NA NA
"PATL2" 3.42587864416429 1.07075206579236 1.7205426984841 0.622333910536343 0.533722327695089 1 NA
"PAX1" 12.1602660621567 1.63721392311136 0.898656982164812 1.82184521525378 0.0684784749053376 1 NA
"PAX4" 0.0415707068983442 0.692647175164102 6.91875675003683 0.100111508496149 0.920255798776477 1 NA
"PAX8" 1.23023007251508 -1.86955275394101 3.09157273675122 -0.604725462777121 0.545361426607518 1 NA
"PAX8-AS1" 1.25848267804348 -1.01489796249794 2.11614605151594 -0.479597314075227 0.631513756589369 1 NA
"PAX9" 2.02749988381044 1.23460015564149 2.14270046921995 0.576188866981929 0.56448752941377 1 NA
"PBOV1" 0.282176415204285 0 6.91875675003683 0 1 1 NA
"PCA3" 6.9789745048913 0.213590036803046 0.823259380030353 0.259444401101353 0.795292375040947 1 NA
"PCAT18" 0.91607026270648 -1.11606119046794 1.95951441198878 -0.569560082661098 0.568976108825979 1 NA
"PCAT19" 0.126360018686899 0 6.91875675003682 0 1 1 NA
"PCAT2" 0 NA NA NA NA NA NA
"PCAT4" 0.0621603848144543 0 6.91875675003682 0 1 1 NA
"PCAT5" 3.72939206104565 -2.34546202922819 1.53270581364412 -1.53027541772787 0.125948570357898 1 NA
"PCCA-AS1" 0.0896252260760408 0 6.91875675003683 0 1 1 NA
"PCDH9-AS2" 0.140444022570593 -0.750013334573257 6.91875675003683 -0.108402905560925 0.913676096415217 1 NA
"PCDH9-AS3" 0.157142810774596 -1.56625989048304 6.91368067540721 -0.226545014734975 0.820777552431068 1 NA
"PCDH9-AS4" 0.0534946502275009 0 6.91875675003683 0 1 1 NA
"PCDHB1" 10.4503451085146 0.891400908292941 0.979878774586336 0.909705293564761 0.362977951749661 1 NA
"PCED1B-AS1" 0.04811537441778 -1.56625989074034 6.91368067544665 -0.226545014770899 0.820777552403131 1 NA
"PCGEM1" 0.388135103007269 0 6.91875675003683 0 1 1 NA
"PCK1" 1.62748719444211 2.47411437174861 1.71374605522851 1.44368785806991 0.148826798390508 1 NA
"PCNA-AS1" 11.3618764705282 -0.06492845420935 1.00526342104216 -0.0645884977512047 0.948501643052119 1 NA
"PCNAP1" 0 NA NA NA NA NA NA
"PCP2" 1.1067943654686 1.13203015460745 1.70761253313236 0.662931509720716 0.507374420039753 1 NA
"PCYT1B-AS1" 0.02405768720889 -0.750013334573258 6.91875675003683 -0.108402905560925 0.913676096415217 1 NA
"PDC" 0.359125326682135 -2.47068006063315 5.48204092876534 -0.450686175593657 0.652215747389039 1 NA
"PDCD1" 0.347037091644751 -2.51593904135238 6.8800247731861 -0.365687497399412 0.714598276540893 1 NA
"PDCD1LG2" 3.26286711999031 -2.01698066948203 1.72938503058295 -1.16629936874273 0.243493428338705 1 NA
"PDCL2" 8.08414601205905 -0.00543949587814904 1.16333944084388 -0.00467575987469596 0.996269296979856 1 NA
"PDE6A" 3.64993113114091 -0.25464683328266 1.27096743960511 -0.200356693135883 0.841201626588388 1 NA
"PDE6C" 3.01202660665248 -0.304374528947746 1.66837087964347 -0.182438169271326 0.855238873656836 1 NA
"PDE6G" 7.19565529062036 -0.76079910036775 0.897722552620878 -0.847476871497342 0.396729373255492 1 NA
"PDE6H" 1.81952738780979 -0.703720901242686 2.00143911098958 -0.351607449549011 0.725132677605039 1 NA
"PDHA2" 0 NA NA NA NA NA NA
"PDILT" 0.059935168523272 0 6.91875675003683 0 1 1 NA
"PDX1-AS1" 0.890971063919462 -2.8284280691971 2.77442790701956 -1.01946353049611 0.307982958478665 1 NA
"PDZD3" 0.203227971409588 0.692651669082526 5.90711219760904 0.117257239394045 0.906656209229501 1 NA
"PDZD9" 9.86425893678604 0.054518912296786 1.05359466376447 0.0517456230292503 0.958731383990211 1 NA
"PDZK1IP1" 0.0480873816598341 0 6.91875675003683 0 1 1 NA
"PDZK1P2" 0.0237949081232458 0 6.91875675003683 0 1 1 NA
"PEBP4" 6.18080009679959 -0.303585260357165 0.976638166439743 -0.310847221406328 0.755916769216959 1 NA
"PECAM1" 0.480754516973516 0.692660527712068 3.05222849255561 0.226936000827417 0.820473507648228 1 NA
"PEG3-AS1" 10.5409504150324 0 6.91875675003683 0 1 1 NA
"PER4" 0.0426187557179817 0 6.91875675003683 0 1 1 NA
"PERM1" 3.87261922152434 -1.46871636239773 1.16600207348839 -1.25961728181468 0.207807458181754 1 NA
"PF4" 0 NA NA NA NA NA NA
"PF4V1" 0.0426954518658168 0 6.91875675003683 0 1 1 NA
"PFN3" 0.0645921396554828 0.692647175164102 6.91875675003683 0.100111508496149 0.920255798776477 1 NA
"PGA3" 0.102593912961641 0 6.91875675003683 0 1 1 NA
"PGA4" 0 NA NA NA NA NA NA
"PGA5" 0.459934986486366 -0.750019960930519 5.49548321543052 -0.136479347043509 0.891442350444038 1 NA
"PGAM1P5" 9.50209434254205 1.61805521233143 1.41530329625775 1.1432568669979 0.252931957766534 1 NA
"PGAM4" 5.29723992658739 -0.386498911405586 0.717787101639215 -0.538458981114227 0.590260216418462 1 NA
"PGBD3" 0 NA NA NA NA NA NA
"PGC" 2.22957517702099 -0.0369280679259008 1.66841213012089 -0.0221336606580683 0.982341335725449 1 NA
"PGCP1" 0.499029804014104 -1.56569602109539 6.38775325535543 -0.245109032629387 0.80637200919455 1 NA
"PGK2" 0.099221551736957 0.692647175164102 6.91875675003683 0.100111508496149 0.920255798776477 1 NA
"PGLYRP1" 0.763946568425328 1.24354656664905 2.37028695680956 0.524639669925398 0.599833704033523 1 NA
"PGLYRP2" 0 NA NA NA NA NA NA
"PGLYRP3" 0 NA NA NA NA NA NA
"PGLYRP4" 0.0198684454951598 0 6.91875675003683 0 1 1 NA
"PGM5-AS1" 4.15128115579425 -0.838265121103402 1.92113510124956 -0.436338454572075 0.662591185431052 1 NA
"PGPEP1L" 5.27424821636285 -0.670435044499999 1.24519509825137 -0.538417670806358 0.590288729494371 1 NA
"PGR" 9.10661311031012 0.205060602175852 1.46624935114415 0.139853840014209 0.888775473082952 1 NA
"PHEX-AS1" 6.21732726491437 1.18611499612853 1.16526780685448 1.01789047045788 0.308730010860717 1 NA
"PHGR1" 0.0610274332664379 0 6.91875675003683 0 1 1 NA
"PHKA2-AS1" 7.22477728791439 -1.01170209469018 1.22428620271477 -0.826360774504194 0.408599467684385 1 NA
"PI16" 8.17558101463862 0.878180978797501 1.02717900124251 0.854944442726365 0.392581905263753 1 NA
"PI3" 2.27875404768547 -1.34281386616081 1.47115229786691 -0.912763327160495 0.361367029741938 1 NA
"PIGR" 3.95330983864411 1.22746762326074 1.07632129298253 1.14042863526316 0.254107768625244 1 NA
"PIGY" 0 NA NA NA NA NA NA
"PIH1D3" 2.89052502988105 1.26312167398483 1.97481531398292 0.639615089594021 0.522422869900504 1 NA
"PIK3CG" 4.98797519135637 -1.35487080498993 1.22760640859165 -1.10366872925035 0.269736865242336 1 NA
"PIK3R5" 3.8075489431553 -0.43290589240005 1.37362573884898 -0.31515563530631 0.752643488254379 1 NA
"PIK3R6" 0.555074332543503 -3.10934567144239 4.71906090162568 -0.658890770062163 0.50996591329449 1 NA
"PIN1P1" 0.128607561153145 -0.0286830797045784 6.91875675003683 -0.00414569853238817 0.9966922206223 1 NA
"PIN4P1" 11.1568554197445 0.594974565691836 0.951108927044228 0.625558806961097 0.531604364887642 1 NA
"PIP" 0.0327544020049138 0 6.91875675003683 0 1 1 NA
"PIP5K1P1" 0.334834946489291 -2.49254684029866 5.52602689897053 -0.451055864524114 0.65194928629936 1 NA
"PIR-FIGF" 2.70775827273913 -0.210298331000021 1.31732373763188 -0.159640584157444 0.873164207410023 1 NA
"PISRT1" 0 NA NA NA NA NA NA
"PITX1" 2.98477508894677 -1.01546365456654 1.55060408980222 -0.654882610748214 0.512543336949723 1 NA
"PITX3" 7.71105244815633 -2.12894322295434 1.98141769380587 -1.07445453303948 0.282619012343404 1 NA
"PIWIL1" 0.774695512974787 -3.13259277308469 2.67004187639617 -1.17323731915128 0.240700650343644 1 NA
"PIWIL3" 1.06333398984262 -1.32448996462053 2.03522524261051 -0.65078298799088 0.515186583386617 1 NA
"PKD1L2" 13.8058504052402 0.736494637576467 0.797573169647886 0.923419525134749 0.355788620448422 1 NA
"PKDREJ" 7.24454701681426 0.332640879540618 0.796753137526253 0.417495537668538 0.676315987569602 1 NA
"PKHD1L1" 18.4469479817224 1.01603227010954 1.09413478218978 0.928617101520236 0.353087555917869 1 NA
"PKN2-AS1" 6.41614174086515 0.355486763351949 1.12139637739696 0.317003666604598 0.751240820088249 1 NA
"PKP3" 0.907811990831818 -2.0609398108615 3.00887840827373 -0.684952839966674 0.493373680790306 1 NA
"PLA1A" 1.07662797649432 -2.01726453356977 2.82779230318864 -0.713370826879714 0.475616320419036 1 NA
"PLA2G10" 2.20035009091626 0.0385784010453218 1.2142842451225 0.0317704863587602 0.974655083223788 1 NA
"PLA2G12B" 1.72822842643257 -0.703915885839994 1.6456666360605 -0.427739051406591 0.668841115037406 1 NA
"PLA2G1B" 5.01715986928731 -0.184726301526189 0.954058475461577 -0.193621571714268 0.846472206041319 1 NA
"PLA2G2A" 0.527844361317591 -0.0203115388574008 3.36895061052949 -0.00602904025779365 0.995189551004629 1 NA
"PLA2G2C" 0.301438180854819 1.21505991893126 6.72433628454988 0.180695888414003 0.856606286234151 1 NA
"PLA2G2D" 0.628356577230659 -1.33541234453061 2.02183708633021 -0.660494534183507 0.508936524902899 1 NA
"PLA2G2E" 0 NA NA NA NA NA NA
"PLA2G2F" 0.0538027016031525 0 6.91875675003683 0 1 1 NA
"PLA2G4D" 3.74095741354076 -0.572846876688604 1.14864586678706 -0.498714959285881 0.617980204510888 1 NA
"PLA2G4E" 0.658770776405535 -0.0286835178520188 4.16172892394889 -0.00689221195714069 0.994500854026926 1 NA
"PLA2G4F" 0.729649658787616 -2.03570260124681 2.76687122224279 -0.735741723316163 0.461887892795058 1 NA
"PLA2G5" 0.410286270634691 3.37843594751366 5.40434570246095 0.625133204557073 0.531883636663823 1 NA
"PLAC1" 1.45902090711614 -3.2235954419341 1.76965036882283 -1.82160018652635 0.0685156726195003 1 NA
"PLAC4" 0.157007636014781 -0.750013334573256 6.91875675003683 -0.108402905560925 0.913676096415217 1 NA
"PLAC8" 3.83300765723709 0.304278859313764 1.27768860068728 0.238147901726673 0.811766383068657 1 NA
"PLAC9" 12.0474506276185 2.18108800868373 1.4428333023327 1.51167013206408 0.130617800538249 1 NA
"PLBD1" 11.7353576382147 0.349112726176435 1.47943182900602 0.235977568774488 0.813450076214641 1 NA
"PLCE1-AS1" 3.2446609611745 -0.499341196599184 1.5960544961405 -0.312859741197224 0.754387225047807 1 NA
"PLCXD1" 0.0816848370445037 0.692647175164102 6.91875675003683 0.100111508496149 0.920255798776477 1 NA
"PLCZ1" 0.196367245186029 -1.5699080384093 6.91355071266834 -0.2270769541811 0.820363903887531 1 NA
"PLD4" 0.850291569667443 0.684068080191107 4.06077562211667 0.168457492816246 0.866223381543909 1 NA
"PLEK" 3.89421916639135 0.415751944271727 1.11052498279354 0.374374238052617 0.708125906767669 1 NA
"PLEK2" 0.773218334998349 2.02014908707525 2.85153819537692 0.708441882472565 0.478670891161886 1 NA
"PLEKHG6" 4.08425866182461 -0.751292478936103 1.16502122652574 -0.644874498275505 0.519008519057708 1 NA
"PLEKHG7" 0.627455200118633 -0.0286835089783068 4.23541072078687 -0.00677230872499134 0.994596520731715 1 NA
"PLEKHS1" 0.790050350604958 -0.028683668826236 2.60639770156787 -0.0110051005681065 0.991219377407126 1 NA
"PLET1" 0.0744321531453897 0 6.91875675003683 0 1 1 NA
"PLGLA" 3.82786847075459 -0.0098529009651466 1.45775953590637 -0.00675893432521471 0.994607191714579 1 NA
"PLGLB1" 0 NA NA NA NA NA NA
"PLGLB2" 4.83286801309332 -2.95651719000725 1.98455108857237 -1.48976622825774 0.136285713847067 1 NA
"PLIN1" 7.86902750072444 -0.100456372239437 1.18190271251504 -0.0849954663575228 0.932264994990767 1 NA
"PLLP" 12.9537092996671 1.47494798678213 0.983774975327807 1.49927374020737 0.133802631874449 1 NA
"PLN" 0.962335741270891 -0.728375560083438 2.83608118029671 -0.256824651263063 0.797314139238323 1 NA
"PLS3-AS1" 9.36632553229057 0.580888927773987 1.01893929299657 0.570091792284964 0.568615441730234 1 NA
"PLSCR2" 0.0605733556849931 0 6.91875675003683 0 1 1 NA
"PLSCR5" 6.54582703293506 0.0611050734946524 1.50503671747851 0.040600387209839 0.967614475463897 1 NA
"PLVAP" 0.551382923835049 0.692659763113668 3.39466937191135 0.204043365414308 0.838319610995863 1 NA
"PM20D1" 1.01869822897162 2.38570626207339 3.51611669918707 0.678505995726754 0.497450923554275 1 NA
"PMCH" 4.92188527358114 -0.0655635617284024 1.38984499180027 -0.0471732906296821 0.962375114805735 1 NA
"PMCHL1" 0.0444777245842555 0 6.91875675003683 0 1 1 NA
"PMCHL2" 0.277805745726733 -0.750019021825529 5.71877893587302 -0.131150203607413 0.89565648736705 1 NA
"PNLIP" 1.50910526190672 0.692647175164102 6.91875675003683 0.100111508496149 NA NA NA
"PNLIPRP1" 0.0898917733214049 0 6.91875675003683 0 1 1 NA
"PNLIPRP2" 0.494036713057249 -2.09236868741591 5.34794088032536 -0.391247535123951 0.695614275001526 1 NA
"PNLIPRP3" 0.381834277749447 1.39686965347499 6.9174379272082 0.201934541108163 0.839967898385888 1 NA
"PNPLA5" 1.57803041570751 -2.38908668707438 1.68081040887743 -1.42138975012059 0.15520348460966 1 NA
"POC1B-GALNT4" 9.56011616830305 0.366912061753845 0.846402778648416 0.43349581429748 0.664654606280163 1 NA
"POF1B" 0.27405046097918 -0.0286830883892022 6.87485860511714 -0.00417217139096542 0.996671098519834 1 NA
"POM121L10P" 2.70202386498376 0.438198209648596 1.0553553993781 0.415213879520413 0.677985339161904 1 NA
"POM121L12" 0 NA NA NA NA NA NA
"POM121L1P" 0.147050580345678 0 6.91875675003683 0 1 1 NA
"POM121L2" 0.715586155932004 -1.91184804766225 3.22796197239778 -0.592277128420474 0.553665028888433 1 NA
"POM121L4P" 0 NA NA NA NA NA NA
"POM121L8P" 5.13407005546635 -1.36409802673211 1.24193638814869 -1.0983638451608 0.272045643256609 1 NA
"POM121L9P" 2.74113916398859 -0.626579377338693 1.15147825482861 -0.544152158072627 0.586336770746279 1 NA
"PON3" 0.404224207172425 0.669480552841361 3.96806252253534 0.168717238964674 0.866019058437354 1 NA
"POTEA" 0.0427519728140545 0 6.91875675003683 0 1 1 NA
"POTEB" 0 NA NA NA NA NA NA
"POTEB2" 0 NA NA NA NA NA NA
"POTEC" 0.0757081835715479 0 6.91875675003683 0 1 1 NA
"POTED" 0.0214022318901934 0.692647175164102 6.91875675003683 0.100111508496149 0.920255798776477 1 NA
"POTEG" 0.866597265873415 0 6.91875675003683 0 1 1 NA
"POTEH" 3.61339384332013 0 3.89144067605743 0 1 1 NA
"POTEH-AS1" 0 NA NA NA NA NA NA
"POTEI" 2.92227690405253 1.98760630801481 2.09185734251616 0.9501634110594 0.342029226942838 1 NA
"POTEJ" 1.10347807872158 0 3.72260170641592 0 1 1 NA
"POTEKP" 16.4938689931725 2.70228003454269 1.6747175291233 1.61357362513385 0.106619941550988 1 NA
"POU1F1" 0.508521332583258 -0.0286835681190151 3.71687141051999 -0.00771712683894068 0.993842684757019 1 NA
"POU2AF1" 1.62490627586009 -2.70432550718242 1.28687885098241 -2.10146083690623 0.0356005323614649 1 NA
"POU2F3" 0.595658311030077 -0.0286836590111759 2.73453240357653 -0.0104894200462427 0.991630807167773 1 NA
"POU5F1P3" 0.260258564599547 0.69264736491272 6.87905081782672 0.100689380447337 0.919797041704341 1 NA
"POU5F1P4" 0.333920048187813 0.692647175164103 6.91875675003683 0.100111508496149 0.920255798776477 1 NA
"POU5F2" 1.16750530593566 -0.580234263935887 2.06784452022194 -0.280598593492711 0.779018294939625 1 NA
"POU6F2-AS1" 0 NA NA NA NA NA NA
"PP12613" 2.74713885040856 1.12425175473576 1.75630041124288 0.64012497380227 0.522091354100874 1 NA
"PPBP" 0.358013353089225 3.55292806065408 6.86041786707647 0.517887995963742 0.604536417807287 1 NA
"PPBPP2" 0.0657064020967908 0.692647175164104 6.91875675003683 0.100111508496149 0.920255798776476 1 NA
"PPEF1-AS1" 0 NA NA NA NA NA NA
"PPEF2" 7.98482633284101 0.37820210926764 1.06632613420752 0.354677708006019 0.722831053033382 1 NA
"PPIAL4B" 0 NA NA NA NA NA NA
"PPIAL4C" 0 NA NA NA NA NA NA
"PPIAL4D" 0 NA NA NA NA NA NA
"PPIAL4E" 0 NA NA NA NA NA NA
"PPIAL4F" 0 NA NA NA NA NA NA
"PPIAL4G" 0.93675092790888 -0.0361396538375587 2.52155655165022 -0.0143322797237711 0.988564886777821 1 NA
"PPIAP30" 3.61986382288989 0.749647177229909 1.41376700831515 0.530248034379651 0.595939971068111 1 NA
"PPP1R14D" 0.866402574399103 0.111183436404426 2.5223825253719 0.0440787371804492 0.964841641580457 1 NA
"PPP1R27" 2.69649971623098 0.236752742909487 1.74576880987515 0.135615175142474 0.892125508260651 1 NA
"PPP1R2P3" 0.820665407006396 1.4255968934565 2.66817616372424 0.534296390485195 0.59313648910535 1 NA
"PPP1R2P9" 0 NA NA NA NA NA NA
"PPP1R3A" 2.7816207866043 0.342898390179951 2.05649708709358 0.166739059506554 0.867575370685147 1 NA
"PPP1R3G" 8.85152253375547 0.925531553815652 1.22618905475491 0.754803307227897 0.450367009215183 1 NA
"PPP2R2B-IT1" 0 NA NA NA NA NA NA
"PPP2R3B" 0 NA NA NA NA NA NA
"PPP3R2" 11.5593673630157 -0.306448446850976 1.0873262800823 -0.281836696550534 0.778068731253061 1 NA
"PPY" 0.214045831960535 -2.42395882096503 6.88244717093142 -0.352194322856966 0.724692534248246 1 NA
"PPY2" 0.13588196411989 0 6.91875675003683 0 1 1 NA
"PRAC1" 0.0212141386118623 0 6.91875675003683 0 1 1 NA
"PRAC2" 0 NA NA NA NA NA NA
"PRAME" 2.63333075557275 -3.48195668206901 2.03346643212115 -1.71232562636252 0.0868366766235124 1 NA
"PRAMEF1" 0.0721310724897512 0 6.91875675003683 0 1 1 NA
"PRAMEF10" 0 NA NA NA NA NA NA
"PRAMEF11" 0 NA NA NA NA NA NA
"PRAMEF12" 0.36880749844184 0 4.77849997432708 0 1 1 NA
"PRAMEF14" 0 NA NA NA NA NA NA
"PRAMEF15" 0 NA NA NA NA NA NA
"PRAMEF16" 0 NA NA NA NA NA NA
"PRAMEF17" 0.783384588887201 -1.54603600267392 3.16136428497982 -0.489040763198156 0.624812837971167 1 NA
"PRAMEF19" 0 NA NA NA NA NA NA
"PRAMEF2" 0 NA NA NA NA NA NA
"PRAMEF20" 0 NA NA NA NA NA NA
"PRAMEF22" 0 NA NA NA NA NA NA
"PRAMEF4" 0 NA NA NA NA NA NA
"PRAMEF5" 0 NA NA NA NA NA NA
"PRAMEF6" 0 NA NA NA NA NA NA
"PRAMEF7" 0 NA NA NA NA NA NA
"PRAMEF8" 0 NA NA NA NA NA NA
"PRAMEF9" 0 NA NA NA NA NA NA
"PRAP1" 1.87663803982901 -0.749449812127532 1.85732056167408 -0.403511288030981 0.686572132348596 1 NA
"PRB1" 0.019530778071571 0 6.91875675003683 0 1 1 NA
"PRB2" 0.0632708662688918 0.692647175164103 6.91875675003683 0.100111508496149 0.920255798776477 1 NA
"PRB4" 0 NA NA NA NA NA NA
"PRDM7" 1.02348565669164 -0.0224937975808474 2.33785481397904 -0.00962155453210669 0.992323228633396 1 NA
"PRDM9" 0.465607437439581 0 6.91875675003683 0 1 1 NA
"PRF1" 0.20574726929255 0 6.91875675003683 0 1 1 NA
"PRG1" 0 NA NA NA NA NA NA
"PRG2" 2.48047158063256 2.5922234633601 1.58705197870816 1.6333576329807 0.102393802070128 1 NA
"PRG3" 0 NA NA NA NA NA NA
"PRICKLE2-AS2" 1.37941950610859 -0.750013334573255 6.91875675003683 -0.108402905560925 NA NA NA
"PRKACG" 0.145911175212826 0 6.91875675003683 0 1 1 NA
"PRKAG3" 0.767193202304036 -0.750020832027894 5.27992175960593 -0.142051504960913 0.887039323060435 1 NA
"PRKX-AS1" 0 NA NA NA NA NA NA
"PRL" 1.66389374333451 -1.3755206662986 2.1822149725616 -0.630332338286517 0.528477169370476 1 NA
"PRLH" 0.280391359417284 -2.83751134040488 6.87267262071633 -0.412868689809516 0.679702821846938 1 NA
"PRM1" 0 NA NA NA NA NA NA
"PRM2" 0 NA NA NA NA NA NA
"PRM3" 0 NA NA NA NA NA NA
"PRNCR1" 8.10804838333644 0.107415516780094 1.63353124017608 0.0657566345462215 0.947571582090057 1 NA
"PRND" 5.1674178733285 1.58903656589741 1.9830789576937 0.801297678911105 0.422959334270779 1 NA
"PRNT" 0 NA NA NA NA NA NA
"PROCR" 5.52099178913672 0.349241142568463 1.57779415393562 0.221347722513308 0.82482169418586 1 NA
"PRODH2" 5.04733403259988 -0.580204734621883 1.66033782888523 -0.34944980745963 0.726751646266311 1 NA
"PROK2" 6.39780595359868 0.888112166231544 0.940689172236604 0.94410799278145 0.345114465324395 1 NA
"PROL1" 0.062964712405407 0 6.91875675003683 0 1 1 NA
"PROP1" 0 NA NA NA NA NA NA
"PRORY" 0 NA NA NA NA NA NA
"PROSER2-AS1" 7.43098140932079 2.29796238991729 1.27502111671533 1.80229359325219 0.071499225995096 1 NA
"PROZ" 0.917290617382709 2.77032318637238 2.36455459807915 1.17160466018541 0.241355816208641 1 NA
"PRPS1L1" 0.15373969405539 0 6.91875675003683 0 1 1 NA
"PRR15" 2.00752056521261 -2.59376500409366 1.94815921089308 -1.33139272683192 0.183059821335706 1 NA
"PRR15L" 1.18321491247637 -0.750028997670088 2.47058823361356 -0.303583165930112 0.761445478287016 1 NA
"PRR20A" 0 NA NA NA NA NA NA
"PRR20B" 0 NA NA NA NA NA NA
"PRR20C" 0 NA NA NA NA NA NA
"PRR20D" 0 NA NA NA NA NA NA
"PRR20E" 0 NA NA NA NA NA NA
"PRR21" 0 NA NA NA NA NA NA
"PRR23A" 0.0649994331888757 0 6.91875675003683 0 1 1 NA
"PRR23B" 0.0327544020049138 0 6.91875675003683 0 1 1 NA
"PRR23C" 0 NA NA NA NA NA NA
"PRR23D1" 0 NA NA NA NA NA NA
"PRR23D2" 0 NA NA NA NA NA NA
"PRR26" 1.59477412736347 -0.75002546418591 3.94029640291233 -0.190347473259005 0.849036855328372 1 NA
"PRR27" 0.193076215733986 -0.750013334573255 6.91875675003683 -0.108402905560925 0.913676096415217 1 NA
"PRR30" 0.510352266071904 -1.41989821110872 5.2608552035855 -0.269898743866015 0.787238153576585 1 NA
"PRR32" 1.95735961190574 -3.11325419661657 3.6136248272665 -0.861532213617089 0.388944987000839 1 NA
"PRR34" 0.131017608019655 0 6.91875675003683 0 1 1 NA
"PRR35" 2.36180399787334 1.83170787486905 1.593442968868 1.14952835505014 0.250338181560745 1 NA
"PRR4" 4.23367798863865 0.0498653316315544 1.3188012259571 0.0378111050020942 0.96983829019363 1 NA
"PRR9" 0.11798469795087 0 6.91875675003683 0 1 1 NA
"PRRG4" 6.22531581714776 0.432995858347544 1.15741367862995 0.374106394578028 0.708325161386295 1 NA
"PRRT3-AS1" 14.557892926105 -0.171671200634053 0.747782211871197 -0.229573795563383 0.818422971152669 1 NA
"PRRX2" 12.6365129301138 0.356486255045444 1.3036735898725 0.2734474778156 0.784509260862357 1 NA
"PRSS1" 0.10445705467765 0 6.91875675003683 0 1 1 NA
"PRSS2" 0 NA NA NA NA NA NA
"PRSS21" 0.149658078384069 0 6.91875675003683 0 1 1 NA
"PRSS22" 1.55243823202564 -2.1468339774572 2.11477569304158 -1.01515918899631 0.310029950967747 1 NA
"PRSS30P" 0.573467774444466 -0.728784242556326 2.74785529049295 -0.265219294872542 0.790840531826868 1 NA
"PRSS33" 2.38343112113931 -2.90569971758429 1.47419661843913 -1.97103946735466 0.0487193616380164 1 NA
"PRSS37" 0.976212826131948 0.692659486891429 3.51017603453529 0.197328988653736 0.843570095644561 1 NA
"PRSS38" 0 NA NA NA NA NA NA
"PRSS3P2" 0 NA NA NA NA NA NA
"PRSS41" 0.182126449477108 0 6.91875675003683 0 1 1 NA
"PRSS42" 0.0195982185069705 0 6.91875675003683 0 1 1 NA
"PRSS45" 0.060913391691584 0 6.91875675003683 0 1 1 NA
"PRSS46" 0.040207097806145 -0.750013334573258 6.91875675003683 -0.108402905560926 0.913676096415217 1 NA
"PRSS48" 0.54643013860007 3.84236807300749 6.85728086916169 0.560334066275052 0.575251595222553 1 NA
"PRSS50" 0.825346614158945 -2.08804169367861 3.27594188371489 -0.637386671619093 0.523873007927533 1 NA
"PRSS55" 3.69401875588685 -0.88209488814182 1.26500750882179 -0.697304072893126 0.485612519718131 1 NA
"PRSS57" 0.467367135806548 -1.47669625929049 6.91585497728342 -0.213523311888553 0.830918808091938 1 NA
"PRSS58" 0.141225887784317 0.692647175164105 6.91875675003683 0.10011150849615 0.920255798776476 1 NA
"PRY" 0 NA NA NA NA NA NA
"PRY2" 0 NA NA NA NA NA NA
"PSAPL1" 0.343240446627566 0 6.91875675003683 0 1 1 NA
"PSG1" 0.461178061403747 1.39758326324782 4.7499165987427 0.294233221614408 0.768579696425969 1 NA
"PSG10P" 0 NA NA NA NA NA NA
"PSG11" 0.224107945465138 1.96866610056593 6.89480822098334 0.285528768526815 0.775239067214355 1 NA
"PSG2" 0.0814723217142468 0 6.91875675003683 0 1 1 NA
"PSG3" 0.156885642307751 0.692647175164102 6.91875675003683 0.100111508496149 0.920255798776477 1 NA
"PSG4" 0.45219524021893 0 6.91875675003683 0 1 1 NA
"PSG5" 0.190102083999909 0 6.91875675003683 0 1 1 NA
"PSG6" 0.860283762030714 0 6.91875675003683 0 1 1 NA
"PSG7" 0 NA NA NA NA NA NA
"PSG8" 0.0489850088428066 0 6.91875675003683 0 1 1 NA
"PSG9" 0.0980255801111723 0.692647175164103 6.91875675003683 0.100111508496149 0.920255798776477 1 NA
"PSKH2" 0.169614949234522 0.692647175164103 6.91875675003683 0.100111508496149 0.920255798776476 1 NA
"PSMA8" 0.375495850091589 -0.750013334573256 6.91875675003683 -0.108402905560925 0.913676096415217 1 NA
"PSMB11" 1.24694297682798 -0.0530987526790624 1.93170201753124 -0.0274880660666928 0.978070458151383 1 NA
"PSMB8" 5.5456195323562 -2.62832492910309 1.30231663195843 -2.01819193935241 0.0435712753178791 1 NA
"PSMB9" 2.02768015258777 -0.272325767314003 1.50607515938763 -0.180818178705458 0.856510293764172 1 NA
"PSORS1C1" 0.197236788388487 0 6.91875675003683 0 1 1 NA
"PSORS1C2" 0.383534158240146 0.683484044070848 6.47152522787526 0.105614058510786 0.915888570060582 1 NA
"PSORS1C3" 0.686010642862532 -1.17684545642104 4.02465710088105 -0.292408875320935 0.7699740231022 1 NA
"PSTPIP1" 6.04649853495183 0.245158553798508 0.989626913562631 0.247728260457209 0.804344664597881 1 NA
"PTCHD1-AS" 1.65974701781531 -2.3266774590776 2.64228869065869 -0.880553842319775 0.378559350810862 1 NA
"PTCHD3" 0 NA NA NA NA NA NA
"PTCRA" 0.0860696938956849 0.692647175164103 6.91875675003683 0.100111508496149 0.920255798776477 1 NA
"PTCSC3" 1.9220071524778 0.644003941415063 2.11731033484102 0.304161336587165 0.761004979125593 1 NA
"PTF1A" 11.505371309569 0.32833477617501 0.78389624709257 0.418849787064024 0.675325916206293 1 NA
"PTGDR" 1.98099265550517 -3.72650617197057 2.57895338486536 -1.44496840999129 0.148466759053573 1 NA
"PTGIR" 5.48310274772065 2.44172368785476 1.55104326559258 1.57424602009532 0.115430583858037 1 NA
"PTH" 1.20245483799277 -4.71484878095579 2.29556370358932 -2.05389585729366 0.039985772380167 1 NA
"PTH2R" 10.5589259388895 0.565730332936023 1.19093405775243 0.475030778785256 0.634765035409615 1 NA
"PTK6" 7.73987885437824 -0.363961387708097 1.03281386250384 -0.35239785301269 0.724539911899943 1 NA
"PTPLAD2" 7.91920127881914 0.911191821425107 1.30841398260006 0.696409418993218 0.48617246603001 1 NA
"PTPN20B" 3.24354689152703 -1.84768083175914 1.33080159480728 -1.38839691729308 0.165016214569269 1 NA
"PTPN22" 11.122617850216 0.927601103587343 0.873353989770451 1.06211354668586 0.288184140955406 1 NA
"PTPN7" 0.106775745152459 1.38894289959218 6.91774385954047 0.200779752444382 0.840870795740019 1 NA
"PTPRC" 15.5165992884532 0.028429059710976 0.865917855333489 0.0328311277286541 0.973809255248922 1 NA
"PTPRVP" 3.37577717450189 -1.69094592416066 1.43127443132187 -1.1814267670519 0.237433229827436 1 NA
"PTTG2" 0.73786313377067 4.09337223317793 5.84831799500736 0.699922992674541 0.483975397422861 1 NA
"PTTG3P" 0 NA NA NA NA NA NA
"PTX4" 1.97311677964516 0.495290302741198 1.65770933917158 0.298779943526598 0.765107955071245 1 NA
"PVRIG2P" 0 NA NA NA NA NA NA
"PVRL4" 9.03656357625487 -0.887634341362218 0.899826329996843 -0.986450731404284 0.323911980811665 1 NA
"PWRN2" 0.0572469064263171 0 6.91875675003683 0 1 1 NA
"PYDC1" 2.56704460294185 -0.400157837154521 1.49142333279548 -0.268306005649299 0.78846378381149 1 NA
"PYDC2" 0.0205364351816825 0 6.91875675003683 0 1 1 NA
"PYHIN1" 0.180296013410314 0 6.91875675003683 0 1 1 NA
"PYURF" 0 NA NA NA NA NA NA
"PZP" 1.69074769507849 0.303031115904078 2.09874675721201 0.144386698806209 0.885195119565599 1 NA
"QRFP" 0.151545845155419 0.00408074557071639 6.91445111640651 0.000590176357026179 0.999529107423914 1 NA
"R3HDML" 0.132519351194941 -1.58597430001733 6.9129821511267 -0.229419701273037 0.818542725071119 1 NA
"RAB17" 4.04084234310658 -0.254927669623741 1.26753906874844 -0.201120167345575 0.840604612918722 1 NA
"RAB40AL" 11.5134566909682 -0.0149728880898562 0.713469310291292 -0.0209860296355889 0.98325679995862 1 NA
"RAB44" 0.932745110492004 2.64782810915133 2.94618076519264 0.898732399733863 0.368795214919956 1 NA
"RAB4B" 5.50971250200332 0.212611434652802 1.05595046509714 0.20134603059552 0.84042801226451 1 NA
"RAB9BP1" 0 NA NA NA NA NA NA
"RAC2" 5.75465772276849 -0.80478231424621 1.41425437502863 -0.569050609604737 0.569321794989028 1 NA
"RACGAP1P" 0.214075887685401 -1.40027981657423 6.91745171231762 -0.202427118367998 0.839582829818796 1 NA
"RAD21L1" 3.53635092364012 1.61946231885636 1.63918169039368 0.987969990359895 0.323167345590573 1 NA
"RAD51L3-RFFL" 0.582364480480738 -1.54745122316783 3.23403387168917 -0.478489491626624 0.632301851814451 1 NA
"RAET1E" 1.63051583588712 -0.734690955788688 2.95740001643267 -0.248424613412595 0.80380589160392 1 NA
"RAET1G" 7.79366836606447 0.0498767901592427 1.03009357356866 0.0484196692796066 0.961381783870531 1 NA
"RAET1L" 0.381184855932265 -2.02492434735339 5.43218210533448 -0.372764444948354 0.709323767439231 1 NA
"RAG2" 7.92934094069454 0.514779248338333 1.07658597589355 0.478158976491471 0.63253705836353 1 NA
"RAMP3" 2.49134876833081 -0.572278266315289 1.1987178816221 -0.4774086339155 0.633071167299019 1 NA
"RARRES3" 0.244220887352221 -1.40028479652813 6.9174516516368 -0.202427840055346 0.839582265673286 1 NA
"RASAL3" 4.53133597389409 -0.107820494814976 0.98476384224299 -0.109488681641067 0.912814898540765 1 NA
"RASGRF2-AS1" 0.578792464811977 -1.8364096585235 2.74139878295961 -0.669880525933884 0.502933954882711 1 NA
"RASGRP4" 2.96236588239069 -1.47445041493466 1.58321408987496 -0.93130197890742 0.351697378615594 1 NA
"RASL12" 11.3839016635288 -0.169593518199074 1.55388842265892 -0.109141374455236 0.913090358809976 1 NA
"RASSF9" 5.62208137397247 3.02012404811436 2.11436050350366 1.42838652306916 0.153180636075565 1 NA
"RAX" 5.6319287154913 0.755837247525792 2.38669957090122 0.316687218090204 0.751480948464899 1 NA
"RAX2" 1.34923085958379 -0.829679096800751 3.43659286796216 -0.241424902127768 0.80922581435629 1 NA
"RBAK-RBAKDN" 0.96737644830468 -0.468913925133238 1.6414368819778 -0.285672833528777 0.77512871366044 1 NA
"RBAKDN" 0.961131974560948 1.64118582588173 2.02903502217943 0.808850418027235 0.418601191513102 1 NA
"RBBP8NL" 0.0912960294597439 0.692647175164104 6.91875675003683 0.10011150849615 0.920255798776476 1 NA
"RBM46" 2.52038980371878 2.46051191110617 1.65857272331741 1.48351162207995 0.137938530927627 1 NA
"RBMS3-AS1" 0.0267473251137505 0 6.91875675003683 0 1 1 NA
"RBMXL2" 4.29177547609623 0.322721020322708 1.28527256941486 0.251091502302607 0.801743365678482 1 NA
"RBMXL3" 0.207051281162059 0 6.91875675003683 0 1 1 NA
"RBMY1A1" 0 NA NA NA NA NA NA
"RBMY1A3P" 0 NA NA NA NA NA NA
"RBMY1B" 0 NA NA NA NA NA NA
"RBMY1D" 0 NA NA NA NA NA NA
"RBMY1E" 0 NA NA NA NA NA NA
"RBMY1F" 0 NA NA NA NA NA NA
"RBMY1J" 0 NA NA NA NA NA NA
"RBMY2EP" 0 NA NA NA NA NA NA
"RBMY2FP" 0.0212141386118623 0 6.91875675003683 0 1 1 NA
"RBMY3AP" 0.0267473251137505 0 6.91875675003683 0 1 1 NA
"RBP2" 0.757906709232778 0.692654824551287 5.07770994137399 0.136410868787015 0.891496481944762 1 NA
"RBP3" 2.23267132915107 0.278612170377673 1.76369248284824 0.157970946231927 0.874479692767218 1 NA
"RBP7" 3.48073159006062 0.113814028448467 1.32199350304582 0.0860927290385647 0.931392703551996 1 NA
"RBPJL" 0.0616093055450476 0 6.91875675003683 0 1 1 NA
"RCAN3AS" 3.60860431150139 -1.10033575168869 1.30689254469909 -0.841948143442845 0.399816980551905 1 NA
"RCSD1" 4.08725790896485 -0.682028393845898 2.29944399889169 -0.296605785648456 0.766767493243444 1 NA
"RCVRN" 4.57368771445665 0.0225567360181228 1.33207322931809 0.0169335555445927 0.986489623147409 1 NA
"RD3L" 0.209556501185173 -0.0286830797045776 6.91875675003683 -0.00414569853238805 0.9966922206223 1 NA
"RDH8" 0.264390739304636 0.405421398716 6.86002004666175 0.0590991565561514 0.952873130440028 1 NA
"REC114" 0.300659185727333 -2.59529149160514 6.5880293842567 -0.393940485117911 0.693624979397734 1 NA
"REG1A" 119.558506996603 0.396554723595807 1.16453795906252 0.34052537361259 0.733460917902544 1 NA
"REG1B" 0.0400424827778814 0 6.91875675003683 0 1 1 NA
"REG1P" 0 NA NA NA NA NA NA
"REG3A" 0 NA NA NA NA NA NA
"REG3G" 0.0845497698561086 0 6.91875675003683 0 1 1 NA
"REG4" 0.950843771892507 -2.33406782182171 2.57115696691304 -0.907788926097349 0.36398975022489 1 NA
"REN" 0.249755730696596 0 6.91875675003683 0 1 1 NA
"REREP3" 2.59740224766926 -2.47454397661796 2.46123306856268 -1.00540822737403 0.314700319819502 1 NA
"RERG-AS1" 0.992669950804165 -3.04468095064478 2.84788486421752 -1.06910254304868 0.285023465885163 1 NA
"RERGL" 2.77828656154444 0.395471010862792 1.37855727765697 0.286873108047381 0.774209482100153 1 NA
"RESP18" 5.6023030806909 -2.68515624774603 1.54742013257964 -1.73524706782102 0.0826970528880385 1 NA
"RETN" 0.0423515810758894 0 6.91875675003683 0 1 1 NA
"RETNLB" 0 NA NA NA NA NA NA
"REXO1L2P" 0.0209510454731617 0 6.91875675003683 0 1 1 NA
"RFPL4A" 5.87390818301241 -0.0386277833848278 1.57303435710788 -0.0245562235880514 0.980408937275562 1 NA
"RFPL4AL1" 3.88222370773039 0.186106078913318 1.75139339733514 0.106261722350039 0.915374700732857 1 NA
"RFPL4B" 5.68897104163555 0.386934457728537 0.956097687780433 0.404701802623118 0.685696716988517 1 NA
"RGL3" 6.16241571710718 0.988611102620143 0.862174227879862 1.14664886823537 0.251526770830313 1 NA
"RGPD1" 3.02654946015423 -0.646535276326481 1.10090995402556 -0.587273531284166 0.557020014823618 1 NA
"RGPD2" 0.282616749464373 2.38347015523225 6.79269438771321 0.350887294376666 0.725672903824192 1 NA
"RGPD4-AS1" 0.338116854766045 2.84517188206732 6.56317905635074 0.433505144022277 0.664647829833779 1 NA
"RGPD5" 0 NA NA NA NA NA NA
"RGPD6" 0.0218680358661831 -0.750013334573257 6.91875675003683 -0.108402905560925 0.913676096415217 1 NA
"RGPD8" 0.0841931983929546 0 6.91875675003683 0 1 1 NA
"RGS1" 2.29408079177004 2.39673515712468 2.31560203712827 1.03503759225269 0.3006513555675 1 NA
"RGS13" 0.694766076780148 -0.0928938137526041 2.35169119630674 -0.0395008553412502 0.968491071586826 1 NA
"RGS18" 2.21661333782207 -2.34958780330989 1.54658328269592 -1.5192119490741 0.128709154553478 1 NA
"RGS21" 1.85179553296225 -0.430660734419764 1.54403036369117 -0.27891986099951 0.780306326288837 1 NA
"RGSL1" 0.481398216217439 -2.74628442025319 5.39305608618689 -0.509226007733756 0.610593815186984 1 NA
"RHAG" 0.0205364351816825 0 6.91875675003683 0 1 1 NA
"RHBDL2" 1.71457863588696 1.64948415321957 2.2845253719689 0.722024878103223 0.470279182221314 1 NA
"RHBG" 0.928919829926964 -1.45404901528526 2.46789278831256 -0.589186459870275 0.555736199144702 1 NA
"RHCG" 0.86224093881366 0.890371974243889 2.23406823124573 0.398542874291449 0.690230061005154 1 NA
"RHD" 3.0962238025864 1.19001389485653 1.36617128877739 0.87105760795302 0.383722699168123 1 NA
"RHO" 1.95650720806745 0.975991789684942 1.51358205605565 0.644822516083698 0.519042208855095 1 NA
"RHOD" 4.54663500706942 0.18628616077581 1.58507264705922 0.117525314137132 0.906443785262452 1 NA
"RHOH" 10.1596357927703 0.403116949990254 1.42645360279808 0.282600814495134 0.777482855895245 1 NA
"RHOXF1" 0.0657454051101448 0 6.91875675003683 0 1 1 NA
"RHOXF2" 0 NA NA NA NA NA NA
"RHOXF2B" 0 NA NA NA NA NA NA
"RIMBP3B" 0 NA NA NA NA NA NA
"RIMBP3C" 0 NA NA NA NA NA NA
"RIPK3" 3.15419763885603 1.44481846403985 1.62109912700718 0.89125855413125 0.372790477903753 1 NA
"RIPPLY1" 6.6031415464891 1.35521576680727 1.03199256308374 1.31320303584136 0.18911454129552 1 NA
"RLBP1" 5.73717662225293 0.816679179131459 1.60030164396694 0.510328276053644 0.609821496179165 1 NA
"RLN3" 0.435948079188508 0 6.91875675003683 0 1 1 NA
"RMDN2-AS1" 2.08603290603333 -2.63651028888785 3.06591372115507 -0.859942753997184 0.389820599366295 1 NA
"RNA45S5" 0 NA NA NA NA NA NA
"RNA5-8S5" 0 NA NA NA NA NA NA
"RNASE1" 1.38510152515371 -0.0286836504130271 2.84203728304029 -0.0100926369207734 0.991947377531817 1 NA
"RNASE10" 0.306542617341534 0 6.91875675003683 0 1 1 NA
"RNASE11" 0.980142502482849 -3.27789675271425 3.40203474556116 -0.963510662844088 0.335291315731751 1 NA
"RNASE12" 1.3374141041808 -2.55460685611484 3.89840451937864 -0.655295478808344 0.512277531170197 1 NA
"RNASE13" 1.45406908673353 2.00045496417563 2.0378104126788 0.981668830294142 0.326263025976552 1 NA
"RNASE2" 0 NA NA NA NA NA NA
"RNASE3" 0.041938667071876 0.692647175164103 6.91875675003683 0.100111508496149 0.920255798776477 1 NA
"RNASE6" 0.0252143945310499 0 6.91875675003683 0 1 1 NA
"RNASE7" 0.913846076848769 -0.789679256763904 2.74516254427091 -0.287662112544827 0.773605394449362 1 NA
"RNASE8" 0 NA NA NA NA NA NA
"RNASE9" 0.683048703687069 0 6.91875675003683 0 1 1 NA
"RNASEH2B-AS1" 4.36856884063632 -0.511496147849804 1.06567410757134 -0.479974266256217 0.631245691511447 1 NA
"RNF113B" 0 NA NA NA NA NA NA
"RNF126P1" 0 NA NA NA NA NA NA
"RNF133" 7.87452536609954 -0.0382395731429059 1.58811688837209 -0.0240785633745785 0.980789942314 1 NA
"RNF148" 9.61086865297113 -0.40700512112702 1.31107503047076 -0.310436177692193 0.75622928628253 1 NA
"RNF151" 1.02769053322383 -1.3028727434935 2.15022261599642 -0.605924583715601 0.544564833965816 1 NA
"RNF17" 0.830626999972675 0.570487341541625 2.26821455094656 0.251513835542389 0.801416866708224 1 NA
"RNF183" 6.99496490813658 0.204682733255448 0.753199170223432 0.271751140133001 0.7858133762768 1 NA
"RNF186" 0 NA NA NA NA NA NA
"RNF216-IT1" 2.94503358048664 2.73694085894019 1.68741804159302 1.62196965510477 0.104809845647566 1 NA
"RNF222" 1.01657401930098 -0.0325002538562706 1.67133970281897 -0.0194456302339099 0.984485609616738 1 NA
"RNF223" 0.86572704393149 -0.0796757669230505 1.78784535329238 -0.0445652454091315 0.964453845268117 1 NA
"RNU12" 11.1440979052535 -0.338324790866848 0.945273435683389 -0.357912089872974 0.720409102860219 1 NA
"RNU4ATAC" 12.1109724714652 0.142365352635981 1.02306644153976 0.139155529744203 0.889327248640959 1 NA
"RNU5D-1" 0 NA NA NA NA NA NA
"RNU5E-1" 0.129669022366078 -1.00633085282618 6.88143028105115 -0.146238617805551 0.883733020643006 1 NA
"RNU5F-1" 0.644231623845896 0.692659983133801 3.29977276164952 0.209911419108614 0.833736809624805 1 NA
"RNU6-16P" 1.54563715116504 0 6.91875675003683 0 NA NA NA
"RNU6-19P" 0.367956728896553 -0.750013334573255 6.91875675003683 -0.108402905560925 0.913676096415217 1 NA
"RNU6-28P" 6.69014811932204 0.0484490594282261 1.09101381646774 0.0444073747710037 0.96457968323246 1 NA
"RNU6-31P" 0 NA NA NA NA NA NA
"RNU6-33P" 0 NA NA NA NA NA NA
"RNU6-34P" 0 NA NA NA NA NA NA
"RNU6-35P" 0 NA NA NA NA NA NA
"RNU6-48P" 0 NA NA NA NA NA NA
"RNU6-52P" 0 NA NA NA NA NA NA
"RNU6-53P" 0 NA NA NA NA NA NA
"RNU6-57P" 0 NA NA NA NA NA NA
"RNU6-64P" 0.0437360717323661 -1.47669847187684 6.91585492395445 -0.213523633464606 0.830918557294252 1 NA
"RNU6-66P" 0.0222388622921277 0 6.91875675003683 0 1 1 NA
"RNU6-67P" 0.504377939926501 0 6.91875675003683 0 1 1 NA
"RNU6-69P" 0 NA NA NA NA NA NA
"RNU6-71P" 0.502628012358615 0.692650028147092 6.29538253603473 0.110025089687937 0.912389477015539 1 NA
"RNU6-72P" 0 NA NA NA NA NA NA
"RNU6-76P" 0 NA NA NA NA NA NA
"RNU6-78P" 0.374195283515178 0.692648989618972 6.52919352135237 0.106084922640722 0.915514973626404 1 NA
"RNU6-79P" 0.201658669149104 0 6.91875675003683 0 1 1 NA
"RNU6-81P" 0 NA NA NA NA NA NA
"RNU6-83P" 1.55861954977412 0.553868789411098 2.55569695509704 0.216719274288945 0.828427126254132 1 NA
"RNU6ATAC" 2.53206028120109 -3.71284244167126 1.8596438839923 -1.99653410721869 0.0458758170712398 1 NA
"RNVU1-19" 0.184870449475242 0.692647175164102 6.91875675003683 0.100111508496149 0.920255798776477 1 NA
"RNY4" 0.166189455700342 0 6.91875675003683 0 1 1 NA
"RNY5" 0.417347999080022 -3.33222325021442 6.86411446464446 -0.485455664729655 0.627353154696919 1 NA
"ROBO4" 0.469992819859882 0.698409701256142 5.36019308090668 0.13029562381697 0.89633254224444 1 NA
"ROPN1" 0.126012043800471 -0.750013334573257 6.91875675003683 -0.108402905560925 0.913676096415217 1 NA
"ROPN1B" 3.98741129359578 0.737932805580527 1.06525741805282 0.692727216046417 0.488480756007762 1 NA
"ROPN1L-AS1" 2.00794618307591 0.0892920435180759 1.32425322429113 0.0674282243608461 0.946240800523057 1 NA
"ROR1-AS1" 0.829434923648414 2.82430529093157 3.52593069655943 0.80100987058183 0.423125931599572 1 NA
"ROS1" 0.929061876724416 3.09583646860332 3.31016131100905 0.935252447760501 0.349658215158172 1 NA
"RP1" 0.944914685938563 -2.60415098254948 3.18002943135527 -0.818907824208294 0.412839005556138 1 NA
"RP11-87M18.2" 0.117273202770341 0.692647175164103 6.91875675003683 0.100111508496149 0.920255798776477 1 NA
"RPA4" 1.73858767868141 -1.37826448665177 1.95056715552243 -0.706596787887892 0.479817085648832 1 NA
"RPEL1" 0.596882908518048 -0.750013334573256 6.91875675003683 -0.108402905560925 0.913676096415217 1 NA
"RPGRIP1" 9.19482081146046 -1.18677280819933 0.979956307896087 -1.2110466544649 0.22587752459659 1 NA
"RPL10L" 4.42551662601452 0.0244038284595626 1.12753602752875 0.0216435021708789 0.982732331934495 1 NA
"RPL13AP17" 0.0677858943713571 -0.781262746809975 6.91523505497965 -0.112977034128057 0.910048762735086 1 NA
"RPL13AP3" 0.690505028831536 -0.0286835570440189 3.81933708726224 -0.00751008784735984 0.994007873183781 1 NA
"RPL13AP5" 0 NA NA NA NA NA NA
"RPL13AP6" 0 NA NA NA NA NA NA
"RPL19P12" 3.94653883883396 -0.237486606890675 1.41547668578016 -0.167778536571078 0.866757508459643 1 NA
"RPL21P28" 0 NA NA NA NA NA NA
"RPL23AP32" 7.20798089422123 1.53519770950563 1.35417472912801 1.13367771269383 0.256929761746234 1 NA
"RPL23AP64" 1.2032537181119 3.43031629056419 2.45362257579923 1.39806192052452 0.162094473630985 1 NA
"RPL23P8" 6.06502348822502 1.06066653570979 1.9178757464376 0.553042363500321 0.580234401938031 1 NA
"RPL29P2" 0.602998262843113 0 4.04474717433745 0 1 1 NA
"RPL31P11" 0.0213759864070273 0 6.91875675003683 0 1 1 NA
"RPL3L" 1.90896809583007 1.29074055188947 2.07182007054445 0.622998382070061 0.533285585049554 1 NA
"RPS10P7" 7.4184366816695 -1.09045686386636 1.47319128542269 -0.740200457779307 0.459178369867255 1 NA
"RPS16P5" 9.41291400339292 -2.21311388723157 1.50742697771354 -1.46814002930239 0.142066190235319 1 NA
"RPS17" 308.890779571746 6.4584288849005 2.04440266277201 3.15907868958823 0.00158268750842856 0.537219190360945 NA
"RPS26P11" 3.46409705112841 0.600428994231829 1.40606743572939 0.427027167385013 0.669359540092834 1 NA
"RPS4Y2" 0.0211374424640271 0 6.91875675003683 0 1 1 NA
"RPS6KA2-AS1" 0.26926842047021 -0.750013334573258 6.91875675003683 -0.108402905560925 0.913676096415217 1 NA
"RPS7P5" 0.065349048219703 0 6.91875675003683 0 1 1 NA
"RPSAP52" 1.96532920055789 -0.238628717103661 1.57212235416479 -0.151787624208445 0.879354443480039 1 NA
"RPTN" 0.171981719096832 0 6.91875675003683 0 1 1 NA
"RRS1-AS1" 6.86942899468629 2.16276744338521 0.935191954598837 2.31264547641768 0.0207421390354883 1 NA
"RS1" 4.54044812377634 -1.13641789161426 1.07041548320499 -1.06166055092145 0.288389814334394 1 NA
"RSPH10B" 0 NA NA NA NA NA NA
"RSPH10B2" 0 NA NA NA NA NA NA
"RSPH6A" 3.30068941573349 -0.5868128090643 1.09011850920286 -0.538301848936958 0.590368675096793 1 NA
"RSU1P2" 0.0906321229315509 -0.750013334573257 6.91875675003683 -0.108402905560925 0.913676096415217 1 NA
"RTP2" 0.0209510454731617 0 6.91875675003683 0 1 1 NA
"RTP3" 0 NA NA NA NA NA NA
"RTP4" 0.0496388381090019 -1.58597746622558 6.91298203972261 -0.229420162979219 0.818542366251211 1 NA
"RUFY4" 0.871315240874629 -1.00694825099015 2.44000500068047 -0.412682863645498 0.679838981533097 1 NA
"RUNX1-IT1" 0.13695987943799 -1.44449277951407 6.91664083785064 -0.208843109448335 0.834570716807192 1 NA
"RUNX2" 27.5451395465839 1.40420740208042 0.937265797396529 1.49819550225873 0.134082463877491 1 NA
"RUNX3" 0.937254096814229 -2.04200057023126 2.73167631594934 -0.747526549287231 0.454745783039591 1 NA
"RXFP1" 1.08766345834828 -1.13651422709927 1.95332600632645 -0.581835404545023 0.560677553854632 1 NA
"RXFP2" 0.466372956356147 -0.0207231655655982 3.02818485752797 -0.00684342817251763 0.994539776937542 1 NA
"RXFP4" 0.391728795017722 -1.97301049743267 4.68127058608548 -0.421469013839365 0.673412633231781 1 NA
"S100A1" 5.84580758958278 0.118338299550125 0.995859713888068 0.118830290953437 0.905409809995303 1 NA
"S100A12" 0.0237949081232458 0 6.91875675003683 0 1 1 NA
"S100A14" 5.68289179630801 0.829910423579202 0.72214231741683 1.14923388861612 0.25045955052379 1 NA
"S100A2" 5.29620974016844 1.76577920571925 1.47348264046233 1.19837123100765 0.230772527201198 1 NA
"S100A3" 0.429393007916518 -1.58596331559389 6.91298253762713 -0.229418099490566 0.818543969913829 1 NA
"S100A5" 0.293455657036923 0 6.91875675003683 0 1 1 NA
"S100A7" 0.0195982185069705 0 6.91875675003683 0 1 1 NA
"S100A7A" 0 NA NA NA NA NA NA
"S100A7L2" 0 NA NA NA NA NA NA
"S100A8" 0 NA NA NA NA NA NA
"S100A9" 0.133763559297536 0 6.91875675003683 0 1 1 NA
"S100G" 0 NA NA NA NA NA NA
"S100P" 2.19411037548764 0.476686558413509 1.44047254881977 0.330923736661331 0.740702091919145 1 NA
"S100Z" 0.314872214019791 0 6.91875675003683 0 1 1 NA
"S1PR4" 0.355114862613332 0.692647175164105 6.91875675003683 0.10011150849615 0.920255798776476 1 NA
"S1PR5" 6.43530239498707 -0.57392780699759 1.8182644480905 -0.315645948860912 0.752271257152753 1 NA
"SAA1" 1.4936496825168 0.825446932403342 1.99889809395059 0.412950982794697 0.679642526963402 1 NA
"SAA2-SAA4" 0.193635701531149 -0.71220434844682 6.89028704199036 -0.103363523769989 0.917674460855354 1 NA
"SAA3P" 0.50382779272795 2.24681563631705 6.86903389073178 0.327093398002974 0.743597245052289 1 NA
"SAA4" 2.74132491475048 -0.0826183998348629 1.54622236512887 -0.0534324180648992 0.957387376216069 1 NA
"SACS-AS1" 0.641414680288349 -1.49998672426989 4.07506464799733 -0.36808906209796 0.712806826416689 1 NA
"SAG" 1.99453142081935 0.562708197001664 1.52123775009606 0.369901546925278 0.711455848789961 1 NA
"SAGE1" 0.717342333271547 0.692647175164103 6.91875675003683 0.100111508496149 0.920255798776477 1 NA
"SAMD7" 0.314879655713384 0.692657644798738 4.20001448405943 0.164917918123288 0.869008588888121 1 NA
"SAMD9L" 4.91240760012997 -0.764031886862526 1.61153617363529 -0.47410160526464 0.635427453946891 1 NA
"SAMSN1-AS1" 0.819705829353455 -2.16593375207564 4.31353166828984 -0.502125385562395 0.615579324357115 1 NA
"SAP30L-AS1" 12.9312776061881 0.120032657642433 0.816050104846446 0.147089813394509 0.883061130158218 1 NA
"SAPCD1" 0 NA NA NA NA NA NA
"SASH3" 0.0205700278107664 0 6.91875675003683 0 1 1 NA
"SATB2-AS1" 0.8688524019507 -1.47654230554294 4.77699630935991 -0.309094294808194 0.757249798927072 1 NA
"SBF1P1" 0.861342704663874 1.98578156005637 3.47601638055914 0.571280840666504 0.567809286950453 1 NA
"SBK2" 1.26392790087159 -1.02590881010578 2.42900725017822 -0.422357244932268 0.672764280281227 1 NA
"SBK3" 1.00414426829242 -0.0297365994833491 2.05388209396177 -0.0144782407767087 0.988448438790084 1 NA
"SBSN" 9.05854924170072 -0.143994056991333 0.904895261365622 -0.159127871632375 0.873568129607433 1 NA
"SBSPON" 11.2398874195794 -0.570241720273757 0.9489217642786 -0.600936496284573 0.54788228370127 1 NA
"SCARA5" 0.979649508214424 0.0742533358463871 2.99237433075272 0.024814186876048 0.980203175052506 1 NA
"SCARNA1" 7.13737680641793 -1.10113469901102 1.40139559267124 -0.785741517077357 0.432018935065029 1 NA
"SCARNA11" 0.52314636588845 -0.6852616862773 3.33594912249195 -0.205417307373504 0.837246099263482 1 NA
"SCARNA13" 0 NA NA NA NA NA NA
"SCARNA14" 0.351479770868034 -0.723725323944444 5.59017785004552 -0.129463738606912 0.89699071583754 1 NA
"SCARNA16" 5.03804304697049 0.315442973964449 1.13412232138337 0.278138405370314 0.780906115186847 1 NA
"SCARNA18" 2.74838132158733 -1.84164867637819 1.96310583672138 -0.938130100745848 0.34817755452835 1 NA
"SCARNA20" 2.96957689914616 -0.364533189533953 1.2787051253925 -0.2850799471239 0.775582892759876 1 NA
"SCARNA22" 8.90134656598448 0.93894561899893 0.847981134116895 1.10727182624973 0.268176421465366 1 NA
"SCARNA23" 1.07776463964303 -1.41202470750532 2.64660056851892 -0.533523919061013 0.593670958046012 1 NA
"SCARNA3" 3.43879971093375 0.229389281731137 1.48472304147217 0.154499711611997 0.877215738589352 1 NA
"SCARNA4" 4.80221803811714 0.484365323874655 1.36865261359983 0.353899389123056 0.723414284860783 1 NA
"SCARNA5" 5.1909393510043 -0.246014500359697 1.57244551513468 -0.156453433834002 0.875675621578375 1 NA
"SCARNA6" 4.73899891866263 -0.979651999373999 1.14555933050618 -0.855173515055856 0.392455096073075 1 NA
"SCARNA8" 2.90187220778349 -1.03695490629849 1.58204793721787 -0.655451002402645 0.512177423224929 1 NA
"SCARNA9L" 4.41746090078733 1.29372713492808 2.02143601857668 0.64000399866181 0.522169999760927 1 NA
"SCGB1A1" 6.11360803151397 0.808467799578298 1.16689515870504 0.692836707348666 0.488412033254729 1 NA
"SCGB1C1" 0.0982816011508107 -0.750013334573258 6.91875675003683 -0.108402905560925 0.913676096415217 1 NA
"SCGB1D1" 0.0327544020049138 0 6.91875675003683 0 1 1 NA
"SCGB1D2" 0 NA NA NA NA NA NA
"SCGB1D4" 0.22465060600059 0 6.91875675003683 0 1 1 NA
"SCGB2A1" 0.0996157436273337 0 6.91875675003683 0 1 1 NA
"SCGB2A2" 0 NA NA NA NA NA NA
"SCGB2B3P" 0.0204361640667308 0 6.91875675003683 0 1 1 NA
"SCGB3A1" 0.36604277635132 0.692653424293021 5.46133106086263 0.126828682710111 0.899075993529794 1 NA
"SCGB3A2" 1.05079680418598 -3.25226227913031 3.49074715862113 -0.931680849785458 0.351501486128223 1 NA
"SCHLAP1" 1.14884704782364 -2.59972401032111 1.85383226899524 -1.40235125572074 0.160810381579304 1 NA
"SCIMP" 3.16389203572363 -1.18280342142336 1.20912721429598 -0.978229095696974 0.327961029153987 1 NA
"SCIN" 6.15067762137791 1.33871090136814 1.27153818157393 1.05282792193551 0.29241986539552 1 NA
"SCN10A" 0.845703357531384 -2.58741574628372 3.38924355200803 -0.763419832944949 0.445213055648961 1 NA
"SCNN1A" 3.40226840571498 0.961204640499587 1.71516663259226 0.560414727195832 0.575196588625753 1 NA
"SCNN1B" 0.470163427111876 0.677658560390121 3.30681348611594 0.204927965618669 0.837628405465288 1 NA
"SCNN1G" 4.64596959267847 -1.53787532931185 1.32037224140567 -1.16472861295132 0.244128863101914 1 NA
"SCP2D1" 0.322020503259019 0 6.91875675003683 0 1 1 NA
"SCT" 1.76461115977177 -0.569972497010788 1.36779204692989 -0.416709907248061 0.676890606886783 1 NA
"SCTR" 6.10426076194103 0.79298144425823 1.26981407148853 0.624486263039018 0.532308289057066 1 NA
"SCXB" 0.323197999158899 0 6.91875675003683 0 1 1 NA
"SDC4P" 0 NA NA NA NA NA NA
"SDPR" 10.8724105731512 0.24861093824058 1.19428434459188 0.208167292292137 0.835098346121132 1 NA
"SDR16C5" 6.78491754840422 -0.665106471025807 0.881737798376877 -0.754313212215865 0.450661170685048 1 NA
"SDR16C6P" 0.0264142200488665 0 6.91875675003683 0 1 1 NA
"SDR42E1" 2.98884396768708 0.166211544393885 1.34920420207898 0.123192281893112 0.901954837172544 1 NA
"SDR9C7" 7.27027095176415 -0.57627831790296 0.977744145141063 -0.589395825857712 0.555595775978809 1 NA
"SDS" 0.45593018591284 -1.58600379231004 6.91298062696974 -0.229424018074423 0.818539370224137 1 NA
"SEBOX" 0.37137889309556 -0.679634231157741 4.71538930930954 -0.144131096411477 0.885396949699318 1 NA
"SEC14L3" 0.114883045303806 0 6.91875675003683 0 1 1 NA
"SEC14L4" 1.42392720969987 -1.86807568768539 2.94811385935396 -0.633651133167139 0.526308522688853 1 NA
"SEC14L6" 11.1882326686109 0.747281018511385 0.928690663621196 0.804660849714533 0.421015417579268 1 NA
"SEC1P" 8.96061784896594 1.09796012566764 0.826737494555686 1.32806378433063 0.184157036248411 1 NA
"SECTM1" 5.10845049822624 -1.09516441074759 1.1020457951247 -0.993755809052985 0.320341765035833 1 NA
"SEL1L2" 5.16849527138529 -1.93977534470843 1.23485587515635 -1.57085161413095 0.116217119874176 1 NA
"SELE" 0.438328469696631 0 6.30584652673091 0 1 1 NA
"SELL" 1.8536266309444 -0.0864023226841028 1.89997967241893 -0.0454753932046552 0.963728387980674 1 NA
"SELP" 0.652190520329691 -1.44632712128023 4.18918622091254 -0.34525252519454 0.729904534150892 1 NA
"SEMA3B-AS1" 0.818329521396981 -2.58535356795548 2.02207430945669 -1.27856506354118 0.201050259256204 1 NA
"SEMG1" 0.462198844939487 -2.15954988159993 6.87180083811614 -0.314262583051221 0.753321614044048 1 NA
"SEMG2" 1.02076841266749 0.949838556368705 2.80024040151635 0.339198933011023 0.734459873004995 1 NA
"SENCR" 0.422906594470353 2.92846880886951 6.86975543443403 0.426284288694009 0.669900704883145 1 NA
"SEPT14" 10.7996833241058 -0.352187384668345 0.73718036457072 -0.477749274932782 0.632828668440727 1 NA
"SERF1A" 0.0198684454951598 0 6.91875675003683 0 1 1 NA
"SERF1B" 0 NA NA NA NA NA NA
"SERF2-C15ORF63" 4.62078582764633 -2.19335807947383 1.33604242455899 -1.64168295793289 0.100655725273345 1 NA
"SERPINA1" 1.03937120063651 0 3.40936155506297 0 1 1 NA
"SERPINA10" 0.434093987757501 -2.51576853153385 6.34976224283127 -0.396198855220776 0.691958335761274 1 NA
"SERPINA11" 1.10109129132947 0.322507418489451 2.38590676416351 0.135171844656102 0.89247600746936 1 NA
"SERPINA12" 0.157807250127453 0 6.91875675003683 0 1 1 NA
"SERPINA13P" 0 NA NA NA NA NA NA
"SERPINA2" 0 NA NA NA NA NA NA
"SERPINA3" 1.36780383570755 0.0493017337500913 1.72465939456987 0.028586359663432 0.977194491051428 1 NA
"SERPINA4" 0 NA NA NA NA NA NA
"SERPINA5" 3.38025453871067 0.665929283755234 1.5251477372825 0.436632640547847 0.662377787004453 1 NA
"SERPINA6" 0.339707158706664 0 6.91875675003683 0 1 1 NA
"SERPINA7" 0.390850756407805 -1.97001571004072 6.54905575944799 -0.30080912155904 0.763560052381505 1 NA
"SERPINA9" 0.0695176063079735 -0.844929635809266 6.91368067543709 -0.12221126133452 0.902731708054597 1 NA
"SERPINB10" 0.332517948655359 -1.47667915198172 6.91585365777887 -0.21352087899095 0.830920705513289 1 NA
"SERPINB11" 0.177509339992032 -2.07075784852681 6.89330794029059 -0.300401181328847 0.763871162703244 1 NA
"SERPINB12" 1.01487138933697 1.81627435139005 3.96919603632672 0.457592503561733 0.647245230243499 1 NA
"SERPINB13" 0.0252143945310499 0 6.91875675003683 0 1 1 NA
"SERPINB3" 1.86796020830206 1.11315134052996 1.69338198800371 0.657353951096548 0.510953353578619 1 NA
"SERPINB4" 5.86550423609926 -0.12157987381 1.45752316452763 -0.0834153972773415 0.933521245922384 1 NA
"SERPINB5" 2.18262514434513 -1.51064527663923 1.26633934741119 -1.19292295523114 0.232899548139775 1 NA
"SERPINB7" 6.72004636385302 -0.478886946448111 1.15499063872299 -0.414624093384506 0.678417107738496 1 NA
"SERPIND1" 0.401174299676198 -2.81085338642982 5.43903546456371 -0.51679261971043 0.605300932548424 1 NA
"SERPINE3" 3.59432583972994 0.705191819651023 1.32287717668718 0.533074295995493 0.593982151348922 1 NA
"SETSIP" 0.281829808462344 -0.77641707495958 3.27932582949851 -0.236761186697423 0.812842064019113 1 NA
"SFN" 10.152136687509 0.52086232810212 0.997338346798542 0.522252382828845 0.601494618308597 1 NA
"SFTA1P" 4.84005544291377 -0.565368545725067 1.87055794470612 -0.302245940749989 0.762464585204068 1 NA
"SFTA2" 0.228252162952398 -1.40029573612524 6.91745185488458 -0.202429415556606 0.839581034098759 1 NA
"SFTPA1" 0.289235396306477 -3.80884177604946 6.85822167775465 -0.555368717287724 0.578642485266018 1 NA
"SFTPB" 0.35817954411561 -1.70078657158613 6.53525786083156 -0.260247813904885 0.794672624352992 1 NA
"SFTPC" 2.4435371914551 -1.61031553874549 1.52602944687521 -1.05523228404463 0.291319102392823 1 NA
"SGK3" 5.45242303763294 0.0735453613909217 1.17978980694878 0.0623376816427393 0.950293921202874 1 NA
"SH2D1A" 5.15741333878609 -0.267783695498044 1.23104595084444 -0.217525345267865 0.827798957168628 1 NA
"SH2D1B" 2.19097331568633 -0.029610002789255 1.71673181288057 -0.0172478907695962 0.986238856551729 1 NA
"SH2D4A" 6.62183009070096 -1.80171186966486 1.08580791388467 -1.65932836427661 0.0970496426686992 1 NA
"SH2D6" 4.39802407617187 -0.982085736366099 1.41115660506576 -0.695943832768537 0.486464005385024 1 NA
"SH3GL1P2" 4.06158692864065 -0.794101412762478 1.32776362739755 -0.598074383404322 0.549790302000746 1 NA
"SH3PXD2A-AS1" 0.066664931239622 0 6.91875675003683 0 1 1 NA
"SH3RF2" 12.2019660409768 0.892700913002366 1.38246132664951 0.645733009519976 0.518452279010813 1 NA
"SHANK2-AS1" 2.5785897890278 1.0452742703363 1.37050647957167 0.762691957985476 0.445647127798217 1 NA
"SHANK2-AS3" 0.0267473251137505 0 6.91875675003683 0 1 1 NA
"SHCBP1L" 0.123865881380467 -0.0286830797045782 6.91875675003683 -0.00414569853238813 0.9966922206223 1 NA
"SHE" 4.44954389827494 1.20495237663269 0.89547428624503 1.34560243118246 0.178430767192327 1 NA
"SHOX" 0 NA NA NA NA NA NA
"SI" 6.02021563655302 -0.376637998622412 1.19644386281954 -0.314797885907349 0.752915116992643 1 NA
"SIGLEC10" 3.18343295364123 0.759555131524033 1.29558031022343 0.586266343761463 0.55769654444603 1 NA
"SIGLEC11" 2.95805124020162 -0.663832029117202 1.30723657179029 -0.507813232464929 0.611584328996794 1 NA
"SIGLEC12" 0 NA NA NA NA NA NA
"SIGLEC14" 2.23806097810135 -0.0228172929496262 2.10809238011187 -0.0108236684335509 0.991364130683886 1 NA
"SIGLEC15" 0.249402154767387 -0.750013334573258 6.91875675003683 -0.108402905560926 0.913676096415217 1 NA
"SIGLEC16" 0.806281297233081 -1.65423549529974 2.62092425563417 -0.63116493799607 0.527932684751704 1 NA
"SIGLEC17P" 0.335478715545936 0 6.91875675003683 0 1 1 NA
"SIGLEC5" 1.07960980305176 1.10539226828644 2.13562319017685 0.517597052406472 0.604739438776675 1 NA
"SIGLEC6" 0.0418347593946298 0 6.91875675003683 0 1 1 NA
"SIGLEC7" 0.113400863518701 0 6.91875675003683 0 1 1 NA
"SIGLEC8" 0.240689172240635 3.15054869564643 6.86596535618003 0.458864636246763 0.646331375227056 1 NA
"SIGLEC9" 0.1127525251625 -0.750013334573256 6.91875675003683 -0.108402905560925 0.913676096415217 1 NA
"SIGLECL1" 0.765601415156036 0 6.91875675003683 0 1 1 NA
"SIRPB2" 0.0438335309212401 -0.750013334573258 6.91875675003683 -0.108402905560925 0.913676096415217 1 NA
"SIRPD" 0.0204361640667308 0 6.91875675003683 0 1 1 NA
"SIRPG" 0.0213759864070273 0 6.91875675003683 0 1 1 NA
"SIT1" 6.62393860887301 -0.784500929561254 1.25237245632444 -0.626411835871627 0.53104484825372 1 NA
"SIX6" 8.07625335177005 -0.49828454228662 1.70830708190678 -0.291683238665993 0.770528825822614 1 NA
"SKAP1" 7.77034777142661 0.612687709130285 1.14363875375019 0.535735350976152 0.592141468102411 1 NA
"SKP1P2" 0.0605030649336734 0 6.91875675003683 0 1 1 NA
"SLA2" 8.76893351644774 0.12532950496341 0.838103088170068 0.14953948593252 0.881127954358162 1 NA
"SLAMF1" 0.293058328690261 -2.09326090139238 6.89253361713176 -0.303699773939363 0.761356630243237 1 NA
"SLAMF6" 0.085504991555545 0 6.91875675003683 0 1 1 NA
"SLAMF7" 0.248717801335238 3.1505497372437 6.86596533973363 0.458864789050323 0.646331265490406 1 NA
"SLAMF8" 0.778873974792951 -3.4949705191967 2.95080089209722 -1.18441421397047 0.236249136328946 1 NA
"SLAMF9" 0.102687156841323 0.692647175164104 6.91875675003683 0.10011150849615 0.920255798776476 1 NA
"SLC10A1" 0.194392774972515 0 5.93403786682988 0 1 1 NA
"SLC10A6" 3.22100015937366 0.56082334196983 1.39632918552183 0.401641208810115 0.687948097621431 1 NA
"SLC11A1" 5.8143812458419 0.136740790708847 0.915802814410065 0.149312481417664 0.881307066927914 1 NA
"SLC12A3" 0.959497995607313 1.56340554528903 2.16790193320359 0.721160639853633 0.47081068533718 1 NA
"SLC13A1" 11.0784567819753 0.0891254686716977 0.916114678371752 0.0972863668444916 0.922498982323898 1 NA
"SLC13A2" 0.245470446189459 -0.750013334573256 6.91875675003683 -0.108402905560925 0.913676096415217 1 NA
"SLC14A1" 0.631952988272768 -0.951508147213618 4.20368959381443 -0.226350715479498 0.820928656508304 1 NA
"SLC15A1" 1.99247032470874 0.592375953585957 1.3611123843776 0.435214579181742 0.663406681156166 1 NA
"SLC15A5" 1.11745234255034 -0.289814217310097 1.63364895171453 -0.177402995304428 0.859191854721973 1 NA
"SLC16A11" 4.19300831871644 -2.66255698001553 1.33798975777148 -1.98996813282802 0.0465944460294417 1 NA
"SLC16A12" 3.26929061303105 -0.737986613772273 1.65027431129563 -0.447190269351571 0.65473768655467 1 NA
"SLC16A5" 6.21995209934882 0.367084368913605 1.41937220371648 0.258624459428212 0.795925009265363 1 NA
"SLC16A8" 6.73461373287741 0.113706970241684 1.10781206675007 0.102641028794045 0.918247878518742 1 NA
"SLC17A1" 0.884849267434177 -1.40618464206971 3.41989042278541 -0.411178274222134 0.680941817732708 1 NA
"SLC17A2" 0.669278131119107 0.692658727402608 3.80975817154888 0.181811730879759 0.855730478050359 1 NA
"SLC17A3" 2.20323028570973 1.11057861885175 1.82767415577521 0.607645851610073 0.543422383386326 1 NA
"SLC17A9" 6.52512119138509 1.0389599458513 1.45106789702444 0.71599678277067 0.473993335469836 1 NA
"SLC1A7" 1.08345262517836 -0.0155945668207923 1.91642371432815 -0.00813732720180795 0.993507423911727 1 NA
"SLC22A10" 0.414272724606988 -1.28980580710563 4.72654307797598 -0.272885655716473 0.78494111327772 1 NA
"SLC22A11" 0.585182777702139 -1.9957565199124 4.632296470524 -0.430835230994324 0.666588180608431 1 NA
"SLC22A12" 0.201239636580843 0 6.91875675003683 0 1 1 NA
"SLC22A13" 8.71878756724543 -1.09408748366845 0.983695964818131 -1.1122211768661 0.266043064851944 1 NA
"SLC22A16" 0.0852693006035745 0 6.91875675003683 0 1 1 NA
"SLC22A18AS" 2.38346035324744 1.91664963176538 1.56132503640029 1.22757887504598 0.219605095971721 1 NA
"SLC22A2" 0.5684567901375 0 6.14837899904231 0 1 1 NA
"SLC22A24" 0.124628192435956 0 6.91875675003683 0 1 1 NA
"SLC22A25" 0 NA NA NA NA NA NA
"SLC22A3" 7.34397918001644 -0.81060723857814 1.12795985538495 -0.718649014597683 0.472357205106816 1 NA
"SLC22A6" 0.292406317352131 0 6.91875675003683 0 1 1 NA
"SLC22A8" 0.127284831671174 0 6.91875675003683 0 1 1 NA
"SLC22A9" 0.890084086649056 0 6.91875675003683 0 1 1 NA
"SLC23A1" 2.19484513053741 0.0890032596926475 1.38233577416726 0.0643861363902446 0.948662768679252 1 NA
"SLC25A2" 1.85051121610862 2.12246504827499 2.42764635242635 0.874289225098071 0.381960765689102 1 NA
"SLC25A30-AS1" 8.39016757959942 -0.0835061407899787 0.705424088282304 -0.118377217587387 0.905768776571625 1 NA
"SLC25A31" 3.98498191186666 2.16798564680531 1.21582210391165 1.78314380025686 0.0745628980560146 1 NA
"SLC25A3P1" 2.55571034105274 0 6.91875675003683 0 1 1 NA
"SLC25A47" 1.43870249129355 -0.967096558427058 1.72510212274107 -0.560602497486008 0.575068548582991 1 NA
"SLC25A48" 2.27493315694391 -0.0262016287583448 1.59514343002722 -0.0164258763601575 0.986894636182313 1 NA
"SLC25A51P1" 0.0207201282714848 0 6.91875675003683 0 1 1 NA
"SLC25A52" 3.67714403961448 -1.41742202800779 1.40302266999921 -1.01026309718045 0.312369256353284 1 NA
"SLC25A6" 0 NA NA NA NA NA NA
"SLC26A3" 0.931660200700791 -2.06963821517456 3.72401835991883 -0.555754031035354 0.578379014516533 1 NA
"SLC26A4-AS1" 3.97413389146869 -1.08680365169401 1.48026237804841 -0.73419663149641 0.462828906189337 1 NA
"SLC26A7" 8.58074215753345 0.555391757779617 0.931851930565182 0.596008592741514 0.551169486393045 1 NA
"SLC26A9" 2.04479681461796 0.550371952906223 1.9130894966181 0.287687509590718 0.773585951915901 1 NA
"SLC28A1" 1.54074436353028 -2.99848750893125 1.78922931555241 -1.67585422554151 0.0937667496491918 1 NA
"SLC28A2" 3.78977032319231 0.234644508943429 1.11533283822406 0.210380705114943 0.833370550761916 1 NA
"SLC28A3" 1.59047652497877 -0.596776602389112 2.35806602989771 -0.253078834444259 0.800207294253717 1 NA
"SLC2A14" 4.0053166807764 -0.412958902973829 1.18177499472478 -0.349439533597511 0.72675935809906 1 NA
"SLC2A2" 9.30214937768315 0.60484315114339 1.08751417209561 0.55617036233916 0.578094397917802 1 NA
"SLC2A5" 2.06715615299769 0.373476694740688 2.40913167529833 0.155025438654963 0.876801262595446 1 NA
"SLC2A7" 0 NA NA NA NA NA NA
"SLC2A9" 2.55062905511379 0.76481340236507 1.52591185540821 0.501217288308221 0.616218208442231 1 NA
"SLC34A1" 0.654895707271011 3.37323928462716 6.8627058033953 0.491531967312115 0.623050248065973 1 NA
"SLC34A2" 4.50387049241741 0.45587877524717 1.37629186021859 0.331236991530826 0.740465480626631 1 NA
"SLC35D3" 2.63283626915984 -0.308976706940067 1.09511637886015 -0.282140522144016 0.777835762651546 1 NA
"SLC35G3" 4.28021435384285 0.475009910572255 2.45428823730194 0.193542837940846 0.846533860393171 1 NA
"SLC35G4P" 0.0232497140557749 0 6.91875675003683 0 1 1 NA
"SLC35G6" 3.47943995967864 1.03211516456118 1.26087447666659 0.818570907462424 0.413031271093981 1 NA
"SLC36A2" 0.940064512077999 1.66768545724462 2.53935763757834 0.656735165053399 0.511351219244891 1 NA
"SLC36A3" 0.0267473251137505 0 6.91875675003683 0 1 1 NA
"SLC38A11" 0.829353378317133 0 3.36293563310831 0 1 1 NA
"SLC38A8" 4.42319190867684 0.36231463564493 1.1587190827557 0.312685482648015 0.754519626075323 1 NA
"SLC39A12" 2.70364356226446 0.0682687160928447 1.76046976956769 0.0387786926381639 0.969066832865904 1 NA
"SLC39A2" 7.0432397775974 -0.0632293848919296 1.05368740355722 -0.060007725895241 0.952149481406572 1 NA
"SLC39A4" 5.6955104784421 0.171320260614429 1.01943637740984 0.168053901558541 0.866540874705053 1 NA
"SLC46A2" 1.27242967838972 2.15236914726016 1.9196854242869 1.12120929816389 0.262198782781368 1 NA
"SLC47A2" 4.8393445988986 -0.917734904620997 1.24011976599028 -0.740037317192629 0.45927735136954 1 NA
"SLC4A9" 10.5918626991893 -1.14157967881359 1.0053836556204 -1.13546671704062 0.256179819541263 1 NA
"SLC51A" 2.40271631384826 -1.88217032192727 1.37436564211698 -1.36948295580796 0.170848359014369 1 NA
"SLC52A1" 0.570974270040679 1.17897340916168 3.17695292817622 0.371101944478127 0.710561602795669 1 NA
"SLC52A3" 0.0828082359933138 -0.0286830797045786 6.91875675003683 -0.00414569853238819 0.9966922206223 1 NA
"SLC5A10" 0.261776610980997 1.98004580038812 6.87428121997688 0.288036776068172 0.773318587785752 1 NA
"SLC5A11" 6.80011050466383 1.16650989127469 1.17760606390357 0.990577347579131 0.321892003315115 1 NA
"SLC5A4" 4.47748951183973 -0.0785562268291737 1.41655293079587 -0.0554559064623429 0.955775257405385 1 NA
"SLC5A5" 7.08794716366556 0.289721635305643 1.08266120792385 0.267601381840608 0.789006167190565 1 NA
"SLC5A8" 3.26032392610776 -1.21458239889127 1.45795875667371 -0.8330704783874 0.404804982020018 1 NA
"SLC5A9" 3.74479311488027 0.284561942200649 1.05654441997473 0.269332681921177 0.787673684514626 1 NA
"SLC6A1-AS1" 0.266075756968029 0.557983070893099 6.89491195604416 0.0809267869481589 0.935500176924147 1 NA
"SLC6A14" 0.125787831575755 0 6.91875675003683 0 1 1 NA
"SLC6A18" 0.699157543743522 2.17412992245049 4.44127359585089 0.489528482208707 0.624467595025075 1 NA
"SLC6A19" 0.0205364351816825 0 6.91875675003683 0 1 1 NA
"SLC6A20" 3.46169443715839 1.26852480605646 1.21487004314304 1.0441650226016 0.296409046585976 1 NA
"SLC6A5" 6.31974507327114 0.447002949476606 1.83735194119693 0.243286514387335 0.807783450571108 1 NA
"SLC7A10" 11.1115807386046 0.812558412602457 0.950826093797984 0.854581524321414 0.392782859418483 1 NA
"SLC7A11-AS1" 5.33282932174701 -1.16606237087906 1.05230804429527 -1.10809983559517 0.267818701970669 1 NA
"SLC7A13" 0.0538528414555869 0.692647175164103 6.91875675003683 0.100111508496149 0.920255798776477 1 NA
"SLC9A9-AS1" 0 NA NA NA NA NA NA
"SLC9C1" 6.80826508201449 0.691019252254878 1.03401090101869 0.668290103686625 0.503948429190725 1 NA
"SLCO1B1" 9.87589253126102 -0.0501603847130369 1.17929937197501 -0.0425340553086462 0.966072964095301 1 NA
"SLCO1B3" 1.83709567970453 -0.750027699471826 3.09281372279977 -0.242506586783009 0.808387653645176 1 NA
"SLCO1B7" 1.97222664968645 3.16184696602458 3.16697238641307 0.998381602438191 0.318094351296122 1 NA
"SLCO2A1" 5.93353616713287 0.88652526840423 1.43751788388744 0.616705557781879 0.537428954697386 1 NA
"SLCO2B1" 3.85758790550614 0.4318642032559 1.37004057460333 0.31522000972923 0.752594613873047 1 NA
"SLED1" 1.23050045966158 -1.22146052680501 2.3237074141181 -0.525651602858349 0.59913029594257 1 NA
"SLFN11" 10.7756759536857 1.13768957477638 1.70609363191076 0.666838884746445 0.504875051966301 1 NA
"SLFN12L" 0.103600641357424 0 6.91875675003683 0 1 1 NA
"SLFN14" 0.702588750405423 -0.645722101469127 2.95253593776289 -0.218700843979696 0.826883091500295 1 NA
"SLIT2-IT1" 3.15336625476042 1.66699064342444 1.63662271199189 1.01855524257976 0.30841416192008 1 NA
"SLMO2-ATP5E" 3.72760556128487 -0.830240048324435 1.13749999153323 -0.729881366597073 0.465462702981071 1 NA
"SLN" 6.37133544150269 -1.6532323229904 1.94795374589285 -0.848702042579884 0.396047109351721 1 NA
"SLPI" 1.08387933229254 -0.731680112495939 2.29519601662432 -0.318787636086989 0.749887554489772 1 NA
"SLURP1" 0.209247426501974 0 6.91875675003683 0 1 1 NA
"SLX1A" 0 NA NA NA NA NA NA
"SLX1A-SULT1A3" 0 NA NA NA NA NA NA
"SLX1B" 0 NA NA NA NA NA NA
"SLX1B-SULT1A4" 0 NA NA NA NA NA NA
"SMAD1-AS2" 0.225865105847859 0 6.91875675003682 0 1 1 NA
"SMAD5-AS1" 8.45169163773485 -0.176334826323505 0.882102187024888 -0.199902946526228 0.841556485962042 1 NA
"SMC1B" 5.55468036271078 0.468361218035767 1.34819841319907 0.347397841037669 0.728292455070633 1 NA
"SMCP" 0 NA NA NA NA NA NA
"SMCR9" 0.547680788201111 -1.44933404257392 2.92775131662707 -0.495033179335611 0.620576699927265 1 NA
"SMEK3P" 0.0652779695362389 -0.750013334573258 6.91875675003683 -0.108402905560925 0.913676096415217 1 NA
"SMIM1" 8.3836387657755 -1.21038915169754 1.04340538288065 -1.16003728901213 0.246033624479099 1 NA
"SMIM10" 11.0664452799448 -0.931642575680575 1.0106418659171 -0.921832557208737 0.35661592239216 1 NA
"SMIM2" 0.858850242290093 1.63725153207985 2.45649986461604 0.666497709062873 0.505093027512112 1 NA
"SMIM2-AS1" 12.2778671087958 0.33323331846932 0.627570580653183 0.530989387874884 0.595426133044955 1 NA
"SMIM2-IT1" 0.10446162278833 0 6.91875675003683 0 1 1 NA
"SMIM21" 0 NA NA NA NA NA NA
"SMIM22" 1.0779465511456 0.569780080429004 2.42834409189318 0.234637291449415 0.814490263038014 1 NA
"SMIM23" 0 NA NA NA NA NA NA
"SMIM24" 2.58339623851456 1.20609421339586 1.52057748281533 0.793181687238185 0.427671975338091 1 NA
"SMIM5" 3.16316541472176 -4.17231430749214 1.44369824904834 -2.89001826402606 0.00385219444913996 1 NA
"SMIM6" 0.0424073373002785 0 6.91875675003683 0 1 1 NA
"SMIM9" 0.569051766031059 -2.14127724456112 5.28676338769249 -0.405026116649363 0.685458313756076 1 NA
"SMLR1" 0.0408194909683215 0 6.91875675003683 0 1 1 NA
"SMN1" 0 NA NA NA NA NA NA
"SMN2" 1.08633027176027 -1.44251073485793 2.798143621788 -0.515524193835401 0.606186767625419 1 NA
"SMPDL3B" 6.67865737544957 -0.149001707885367 1.13562414764484 -0.131206885829594 0.895611648947025 1 NA
"SMR3A" 0 NA NA NA NA NA NA
"SMR3B" 0.125950443727633 0 6.91875675003683 0 1 1 NA
"SMTNL1" 11.3663038358627 0.208140716722515 0.892668372082447 0.233166899637048 0.815631807767839 1 NA
"SNAR-A1" 0 NA NA NA NA NA NA
"SNAR-A10" 0 NA NA NA NA NA NA
"SNAR-A11" 0 NA NA NA NA NA NA
"SNAR-A12" 0 NA NA NA NA NA NA
"SNAR-A13" 0 NA NA NA NA NA NA
"SNAR-A14" 0 NA NA NA NA NA NA
"SNAR-A2" 0 NA NA NA NA NA NA
"SNAR-A3" 0 NA NA NA NA NA NA
"SNAR-A4" 0 NA NA NA NA NA NA
"SNAR-A5" 0 NA NA NA NA NA NA
"SNAR-A6" 0 NA NA NA NA NA NA
"SNAR-A7" 0 NA NA NA NA NA NA
"SNAR-A8" 0 NA NA NA NA NA NA
"SNAR-A9" 0 NA NA NA NA NA NA
"SNAR-B1" 0 NA NA NA NA NA NA
"SNAR-B2" 0 NA NA NA NA NA NA
"SNAR-C1" 0 NA NA NA NA NA NA
"SNAR-C2" 0 NA NA NA NA NA NA
"SNAR-C3" 0 NA NA NA NA NA NA
"SNAR-C4" 0 NA NA NA NA NA NA
"SNAR-C5" 0 NA NA NA NA NA NA
"SNAR-D" 0.243192822565651 2.8447782175574 6.86026096704807 0.414674927269055 0.678379889285373 1 NA
"SNAR-E" 0.334713584274351 -0.750013334573256 6.91875675003683 -0.108402905560925 0.913676096415217 1 NA
"SNAR-F" 0 NA NA NA NA NA NA
"SNAR-G1" 0.0441720171892419 -0.750013334573257 6.91875675003683 -0.108402905560925 0.913676096415217 1 NA
"SNAR-G2" 0 NA NA NA NA NA NA
"SNAR-H" 0 NA NA NA NA NA NA
"SNAR-I" 0 NA NA NA NA NA NA
"SNHG22" 7.84166900870652 -0.355596399947924 1.01954337175445 -0.348780061544617 0.727254433165834 1 NA
"SNORA1" 10.1448922441939 0.463819983206043 1.07286662676047 0.432318399731149 0.665510016024165 1 NA
"SNORA10" 5.85310637408978 -0.539634069385277 0.995466181038778 -0.542091815537283 0.587755256631401 1 NA
"SNORA11B" 0 NA NA NA NA NA NA
"SNORA11C" 0.108629762285662 0 6.91875675003683 0 1 1 NA
"SNORA11D" 0 NA NA NA NA NA NA
"SNORA11E" 0 NA NA NA NA NA NA
"SNORA12" 7.90873773494558 0.463870903078154 1.0479106476575 0.442662648876686 0.658009762749164 1 NA
"SNORA13" 6.07388299572635 0.12336162560112 1.48301225457045 0.0831831464783486 0.933705913453405 1 NA
"SNORA14A" 3.8416186341993 -0.681012848710295 1.29238314367252 -0.526943462582688 0.598232850655915 1 NA
"SNORA15" 2.65278721813734 1.59241686801603 1.69998629788317 0.93672335476993 0.348900879573988 1 NA
"SNORA16B" 0.571482025430927 0 3.58134864944888 0 1 1 NA
"SNORA17" 0 NA NA NA NA NA NA
"SNORA19" 3.12129548437212 2.25596040433053 1.53069707801858 1.47381244579808 0.140532096389088 1 NA
"SNORA20" 5.94742399830405 0.0837767848602742 1.30268089419658 0.0643110567088979 0.948722549700713 1 NA
"SNORA21" 5.16907568901325 -0.924573584236707 1.00827812092245 -0.916982690639793 0.359151710550477 1 NA
"SNORA22" 9.30581821493273 0.729213720958636 1.03908370032656 0.70178535254615 0.482813034750832 1 NA
"SNORA23" 2.61561521388072 -3.57172413526539 1.62759278568159 -2.19448265357705 0.0282007296496286 1 NA
"SNORA24" 5.35842438665025 1.06472664324222 1.2156056902339 0.875881588738983 0.381094409484341 1 NA
"SNORA28" 5.11937657750229 0.816774513549458 1.35690756056672 0.601938213984399 0.547215265936204 1 NA
"SNORA29" 4.89098241450635 -0.132639477892384 1.18356357338522 -0.112067894682674 0.910769573361367 1 NA
"SNORA2A" 11.6002862575151 0.581215934756077 0.94237820801738 0.616754430239709 0.537396713511249 1 NA
"SNORA2B" 4.96911584503049 0.913887024966242 1.50094867309681 0.608872935728496 0.54260866457852 1 NA
"SNORA30" 1.48881581431648 -1.39991537182959 2.53116874701668 -0.55307073994161 0.580214971668378 1 NA
"SNORA31" 6.79852832391013 0.214075977774959 1.58960830163162 0.134672156376652 0.892871088595691 1 NA
"SNORA34" 3.46760867826047 0.679239963459555 1.7322104520208 0.392123233448426 0.694967161599116 1 NA
"SNORA35" 0 NA NA NA NA NA NA
"SNORA36A" 0 NA NA NA NA NA NA
"SNORA36B" 0.145033923352614 0 6.91875675003683 0 1 1 NA
"SNORA36C" 0.555721377422794 -0.705986877693495 4.57409229269366 -0.154344694535611 0.877337958359528 1 NA
"SNORA37" 1.88997218444741 -0.161428428220517 2.33502985482267 -0.0691333465767516 0.944883477787179 1 NA
"SNORA38" 4.42834169095483 1.18846646945138 1.40537574457246 0.845657450714668 0.397743866101283 1 NA
"SNORA38B" 1.98969189624005 0.374458088785192 1.86351170840136 0.200942171222754 0.840743792304844 1 NA
"SNORA4" 9.66329495116204 1.60992306557907 0.906966507591439 1.77506341425377 0.07588741703555 1 NA
"SNORA41" 5.04453209720225 -0.109454952395902 1.40564967079396 -0.0778678746704202 0.937933154093102 1 NA
"SNORA43" 0 NA NA NA NA NA NA
"SNORA46" 5.80928019483139 -1.55196220303519 1.33190785502512 -1.16521739636855 0.243931005600466 1 NA
"SNORA48" 18.1822481389963 0.904320804199102 0.753836927320142 1.19962391258004 0.230285435268972 1 NA
"SNORA49" 2.4338518916 0.992755424939199 1.61910835101592 0.613149468543159 0.539777513369693 1 NA
"SNORA53" 6.52028756361804 1.15343112018512 1.01966933763381 1.1311815287706 0.257978694720725 1 NA
"SNORA54" 5.50712161968793 0.25054773565192 1.40082934348076 0.178856715714823 0.858050210515099 1 NA
"SNORA56" 0 NA NA NA NA NA NA
"SNORA58" 3.34632174490092 2.52348121863497 1.60032728598275 1.57685321042646 0.114829304775053 1 NA
"SNORA59A" 0 NA NA NA NA NA NA
"SNORA59B" 0 NA NA NA NA NA NA
"SNORA5B" 3.6596256121769 0.768193161135525 1.37385246175186 0.55915258917684 0.576057586583269 1 NA
"SNORA65" 5.2622536033395 -0.0246857845680594 1.32905527600668 -0.0185739336908779 0.985180997150038 1 NA
"SNORA66" 10.7211593277989 0.858235660631574 0.942643536247545 0.91045620919231 0.362581965908903 1 NA
"SNORA69" 5.63918959580615 -0.321025838496479 1.4774099916853 -0.217289608370849 0.827982654961929 1 NA
"SNORA70B" 1.09210468319499 1.22180472988202 3.31415791816245 0.368662194153819 0.712379531482165 1 NA
"SNORA70C" 0.124732065687239 0 6.91875675003683 0 1 1 NA
"SNORA70D" 0.71685170030136 0 3.33424665694873 0 1 1 NA
"SNORA70E" 0.108629762285662 0 6.91875675003683 0 1 1 NA
"SNORA70F" 0.387542737515963 1.39801509543354 4.12317384015354 0.339062855371017 0.734562379828816 1 NA
"SNORA70G" 0 NA NA NA NA NA NA
"SNORA71A" 9.02664185198622 0.470783335488274 1.10008713947023 0.427950949153892 0.668686832310542 1 NA
"SNORA71C" 7.21235806504034 0.159716723976734 1.07083866383305 0.149151062033033 0.881434434788182 1 NA
"SNORA71D" 1.27566380987146 -1.91237512456995 3.32521283746252 -0.575113599654357 0.56521447093105 1 NA
"SNORA74A" 0.936443417728831 -3.08356871773215 2.9078986155813 -1.06041135726313 0.288957497556961 1 NA
"SNORA74B" 1.63206540325295 -0.0951575719757817 1.94750274953596 -0.0488613286930943 0.961029807263003 1 NA
"SNORA75" 8.15257882925773 -0.167231802056776 1.46306126840598 -0.11430266501346 0.908997869972051 1 NA
"SNORA76A" 3.71785687167443 0.215399789322052 1.51895526931575 0.141807855486808 0.887231778999345 1 NA
"SNORA76C" 5.59088180671306 0.806994636748126 1.07935250321834 0.747665507183135 0.454661941405049 1 NA
"SNORA77" 6.51491970071298 -0.352809367147397 0.975293799988494 -0.361746754825632 0.717541284542284 1 NA
"SNORA78" 2.53860796408164 -1.06236461332586 1.29967929235151 -0.817405201096745 0.413696904385045 1 NA
"SNORA79" 0.737995728554334 0.0161095413974536 4.54248082700386 0.00354641923895122 0.99717037277452 1 NA
"SNORA7A" 0 NA NA NA NA NA NA
"SNORA7B" 5.7106660853024 0.472350116876789 1.1662376341619 0.405020471849407 0.685462462980672 1 NA
"SNORA80A" 0.383113109438736 -1.40349933814004 4.1920960030631 -0.334796564085012 0.737778552557232 1 NA
"SNORA80B" 9.66138428795184 2.06059602279279 0.968222805151413 2.12822504472052 0.0333184292863989 1 NA
"SNORA80E" 3.86320987650209 -1.40110107279109 1.79846416343114 -0.779054207073018 0.435947783715158 1 NA
"SNORA84" 3.43849308941951 0.559448537094266 1.61165989657765 0.347125679730723 0.728496901955549 1 NA
"SNORD100" 8.50759838066577 2.36241573016428 1.18737105567931 1.98961876227706 0.0466329477446051 1 NA
"SNORD101" 11.2561979194221 0.0663239656027022 0.962569629119736 0.0689030316314416 0.945066805363949 1 NA
"SNORD103A" 0 NA NA NA NA NA NA
"SNORD103B" 0 NA NA NA NA NA NA
"SNORD105" 0.282764629426592 -0.0286831195595594 6.71493867567636 -0.00427153857167136 0.996591815687105 1 NA
"SNORD105B" 0.272601079819258 0 6.91875675003683 0 1 1 NA
"SNORD107" 0 NA NA NA NA NA NA
"SNORD108" 0 NA NA NA NA NA NA
"SNORD109A" 0 NA NA NA NA NA NA
"SNORD109B" 0 NA NA NA NA NA NA
"SNORD11" 2.75223847602995 3.53171549163889 2.14577972353901 1.64588911568895 0.0997865902443356 1 NA
"SNORD111" 1.81898595732732 0.419862970340735 1.76780872411185 0.237504750719948 0.812265234088726 1 NA
"SNORD111B" 0.643086629340912 -0.750026022780622 3.74652292042801 -0.200192562199763 0.841329983939969 1 NA
"SNORD113-1" 0.0210984394506731 0.692647175164102 6.91875675003683 0.100111508496149 0.920255798776477 1 NA
"SNORD113-2" 0 NA NA NA NA NA NA
"SNORD113-4" 0.07217306162667 -2.14298150989061 6.89086782478684 -0.310988625000495 0.755809269110198 1 NA
"SNORD113-5" 0 NA NA NA NA NA NA
"SNORD113-6" 0 NA NA NA NA NA NA
"SNORD113-7" 0.108629762285662 0 6.91875675003683 0 1 1 NA
"SNORD113-9" 0 NA NA NA NA NA NA
"SNORD114-1" 0.0201684750081508 0 6.91875675003683 0 1 1 NA
"SNORD114-10" 0.103178403678843 0 6.91875675003683 0 1 1 NA
"SNORD114-11" 0 NA NA NA NA NA NA
"SNORD114-12" 0 NA NA NA NA NA NA
"SNORD114-13" 0.0411760652620214 -0.750013334573257 6.91875675003683 -0.108402905560925 0.913676096415217 1 NA
"SNORD114-14" 0.0200386227979942 -0.750013334573258 6.91875675003683 -0.108402905560926 0.913676096415217 1 NA
"SNORD114-15" 0 NA NA NA NA NA NA
"SNORD114-16" 0 NA NA NA NA NA NA
"SNORD114-17" 0 NA NA NA NA NA NA
"SNORD114-18" 0 NA NA NA NA NA NA
"SNORD114-19" 0 NA NA NA NA NA NA
"SNORD114-2" 0.0214813132539546 0 6.91875675003683 0 1 1 NA
"SNORD114-20" 0.0427519728140545 0 6.91875675003683 0 1 1 NA
"SNORD114-21" 0 NA NA NA NA NA NA
"SNORD114-22" 0 NA NA NA NA NA NA
"SNORD114-23" 0 NA NA NA NA NA NA
"SNORD114-24" 0.0213933024287167 0 6.91875675003683 0 1 1 NA
"SNORD114-25" 0 NA NA NA NA NA NA
"SNORD114-26" 0.0867229426216899 0 6.91875675003683 0 1 1 NA
"SNORD114-27" 0 NA NA NA NA NA NA
"SNORD114-28" 0.019530778071571 0 6.91875675003683 0 1 1 NA
"SNORD114-29" 0 NA NA NA NA NA NA
"SNORD114-3" 0.0656041075985492 -2.00931859833258 6.89548219408025 -0.291396387051449 0.77074817743373 1 NA
"SNORD114-30" 0 NA NA NA NA NA NA
"SNORD114-31" 0.0237949081232458 0 6.91875675003683 0 1 1 NA
"SNORD114-4" 0 NA NA NA NA NA NA
"SNORD114-5" 0 NA NA NA NA NA NA
"SNORD114-6" 0 NA NA NA NA NA NA
"SNORD114-7" 0.186795735376753 -0.750013334573256 6.91875675003683 -0.108402905560925 0.913676096415217 1 NA
"SNORD114-8" 0 NA NA NA NA NA NA
"SNORD114-9" 0 NA NA NA NA NA NA
"SNORD115-1" 0.454444661926606 -0.750013334573256 6.91875675003683 -0.108402905560925 0.913676096415217 1 NA
"SNORD115-10" 0.152005537359982 -0.132806406022139 6.91206270027805 -0.0192137154682924 0.984670616261408 1 NA
"SNORD115-11" 0 NA NA NA NA NA NA
"SNORD115-12" 0 NA NA NA NA NA NA
"SNORD115-14" 1.40560893118418 -1.86692478215759 1.98495643988192 -0.940536902799058 0.346942229862778 1 NA
"SNORD115-15" 0.0539685406167761 0 6.91875675003683 0 1 1 NA
"SNORD115-16" 0.0695897992985318 0 6.91875675003683 0 1 1 NA
"SNORD115-17" 0 NA NA NA NA NA NA
"SNORD115-18" 0 NA NA NA NA NA NA
"SNORD115-19" 0 NA NA NA NA NA NA
"SNORD115-2" 0.0942189641206015 -1.5859742992539 6.912982151164 -0.229419701161366 0.818542725157905 1 NA
"SNORD115-21" 0 NA NA NA NA NA NA
"SNORD115-22" 1.66091285812661 -2.06235760009465 2.0872872034973 -0.988056457510552 0.323124998989382 1 NA
"SNORD115-23" 0 NA NA NA NA NA NA
"SNORD115-24" 0.32378619191574 -1.96970696199507 6.89693317561389 -0.285591713279105 0.775190851079383 1 NA
"SNORD115-25" 1.28230806045524 -0.818241879442477 3.2318039891439 -0.253184253188334 0.800125834317802 1 NA
"SNORD115-26" 5.54367654201318 -1.35743272974301 1.2780571723843 -1.0621064214292 0.288187375265322 1 NA
"SNORD115-27" 0.189492090735702 0 6.91875675003683 0 1 1 NA
"SNORD115-28" 0.228030410764431 0 6.91875675003683 0 1 1 NA
"SNORD115-29" 0 NA NA NA NA NA NA
"SNORD115-3" 0.393300560289383 1.38894518885377 6.91774483245143 0.200780055132732 0.840870559048878 1 NA
"SNORD115-30" 0.781122005044247 0 6.91875675003683 0 1 1 NA
"SNORD115-31" 2.72716038829079 -0.350090735588932 1.21223108074167 -0.288798679683035 0.772735442540055 1 NA
"SNORD115-32" 1.99799641945453 -2.45806926223539 2.03333110912521 -1.20888784478044 0.22670593661853 1 NA
"SNORD115-33" 0.131054644482116 0.692647175164105 6.91875675003683 0.10011150849615 0.920255798776476 1 NA
"SNORD115-34" 0.349447786749679 -1.36059318516599 6.84090823246423 -0.198890723121991 0.842348226423676 1 NA
"SNORD115-35" 1.30134967382306 0.188428110945027 1.75535030379167 0.107345018562967 0.914515271195816 1 NA
"SNORD115-36" 0 NA NA NA NA NA NA
"SNORD115-37" 0.480019943598152 -0.750020398415203 5.3883015096163 -0.139194214925922 0.889296679823559 1 NA
"SNORD115-38" 0.41436853720065 -0.750013334573258 6.91875675003683 -0.108402905560925 0.913676096415217 1 NA
"SNORD115-39" 2.23404286632363 2.66200081382573 5.3262777182045 0.499786333845749 NA NA NA
"SNORD115-4" 7.00631917478949 2.50933679608308 1.28249882501297 1.95659968425913 0.0503945521771412 1 NA
"SNORD115-40" 0.978089875005617 -0.68313067536244 3.85208643871956 -0.17734043257594 0.859240993475154 1 NA
"SNORD115-41" 2.00373381256369 -0.449668462197822 1.80975117287364 -0.248469772495745 0.803770954930904 1 NA
"SNORD115-42" 0 NA NA NA NA NA NA
"SNORD115-43" 0 NA NA NA NA NA NA
"SNORD115-44" 0.503810536124252 0.692657804553851 4.14473788904084 0.167117396346176 0.867277678197266 1 NA
"SNORD115-47" 0.492661876651689 -0.750015964098863 6.39200518274405 -0.117336570083456 0.90659334643899 1 NA
"SNORD115-48" 1.17469295162733 0 5.82927582229037 0 1 1 NA
"SNORD115-5" 0.385273124282098 0 6.91875675003683 0 1 1 NA
"SNORD115-6" 1.83403860336319 -1.79134740989919 1.96821856089891 -0.910136427674502 0.36275056555706 1 NA
"SNORD115-7" 0.17954488441699 0 6.91875675003683 0 1 1 NA
"SNORD115-8" 0.307888042622142 -0.844712234422431 6.69291221656971 -0.126209967662682 0.899565721407452 1 NA
"SNORD115-9" 0 NA NA NA NA NA NA
"SNORD116-10" 0 NA NA NA NA NA NA
"SNORD116-11" 0.222522340059393 -0.750013334573257 6.91875675003683 -0.108402905560925 0.913676096415217 1 NA
"SNORD116-12" 3.29049081446126 -1.45696032829485 1.71738115093122 -0.848361662467783 0.396236586506791 1 NA
"SNORD116-13" 7.8226199920424 -0.148116224511591 1.11388634779343 -0.132972474979161 0.894215148944271 1 NA
"SNORD116-14" 9.90863611369254 0.851432901829695 0.948679940637493 0.897492257776158 0.369456302872945 1 NA
"SNORD116-15" 3.44293612426825 0.865907090181731 1.36483479217757 0.634440955890485 0.525793088331271 1 NA
"SNORD116-16" 3.46157758623165 0.134154209720099 1.2457766462692 0.107687208715831 0.914243816469855 1 NA
"SNORD116-17" 0 NA NA NA NA NA NA
"SNORD116-18" 8.07164981004121 -0.687116350067848 1.35235698214574 -0.508087996837658 0.611391632646482 1 NA
"SNORD116-19" 0 NA NA NA NA NA NA
"SNORD116-23" 3.44008504053192 0.109247724485999 1.77161094198085 0.0616657539740916 0.95082901241424 1 NA
"SNORD116-25" 2.30066259099362 -0.33602316054273 1.47627471274637 -0.227615604088763 0.819945088044239 1 NA
"SNORD116-26" 7.80528895084111 -0.0186375423630581 1.25092815499309 -0.0148989710469511 0.98811278081759 1 NA
"SNORD116-28" 10.8394049148353 1.39183189063163 1.05672075936837 1.31712363771822 0.187797184903013 1 NA
"SNORD116-29" 2.43510630538837 -2.45589314804596 1.34762998061182 -1.8223794241584 0.0683974344084148 1 NA
"SNORD116-3" 0 NA NA NA NA NA NA
"SNORD116-30" 0.936712073152719 2.71441263313536 2.9747031227751 0.912498666624282 0.361506271123912 1 NA
"SNORD116-5" 0 NA NA NA NA NA NA
"SNORD116-6" 0 NA NA NA NA NA NA
"SNORD116-7" 0 NA NA NA NA NA NA
"SNORD116-8" 4.58654774237825 0.752526586886141 1.11747423858982 0.67341739155954 0.500681787310692 1 NA
"SNORD116-9" 0 NA NA NA NA NA NA
"SNORD117" 8.21749787279381 1.36814315492927 1.28169955782849 1.06744450879521 0.285771158907228 1 NA
"SNORD119" 1.67824188041085 3.80098017349855 2.27023279587943 1.67426890334661 0.0940777630987195 1 NA
"SNORD11B" 0.345229145916387 0.692657703607856 4.17975106613672 0.165717453658806 0.868379309943679 1 NA
"SNORD121A" 1.02526486104794 -2.70161609727109 2.21417020986625 -1.22014833603704 0.222408647821896 1 NA
"SNORD121B" 1.23208769093524 -1.81786062332067 2.16321238923224 -0.840352353920208 0.400710855277299 1 NA
"SNORD123" 0.188215217042001 0 6.91875675003683 0 1 1 NA
"SNORD125" 0 NA NA NA NA NA NA
"SNORD126" 0.777299766121827 1.38894562601339 6.91774481561071 0.200780118815466 0.840870509251327 1 NA
"SNORD127" 3.41536354094294 0.26246713436013 1.34270465139042 0.195476446803351 0.845019974732523 1 NA
"SNORD12B" 10.7425252286112 1.0266591726054 1.1199430013666 0.91670662824146 0.359296391866503 1 NA
"SNORD12C" 5.38402920132416 0.474601599140309 1.14474194405631 0.414592652610066 0.67844012775673 1 NA
"SNORD15A" 3.45313574688499 -1.00306279809396 1.43818368613778 -0.697451102916954 0.485520529917657 1 NA
"SNORD15B" 4.31483915773137 0.78116251802119 1.69267207482536 0.461496665325318 0.644442313310063 1 NA
"SNORD16" 6.23785700104813 0.927022317077709 1.35406934407635 0.684619529371341 0.4935840401615 1 NA
"SNORD18A" 0.27918377707963 0.676612218720546 4.19739343119476 0.161198188783545 0.871937307604652 1 NA
"SNORD18B" 5.1899630117602 -0.377431690943117 1.25150434612932 -0.301582405295232 0.762970422382145 1 NA
"SNORD19" 8.46850116755368 0.944996010003887 0.932371181407404 1.01354056072113 0.310802032489069 1 NA
"SNORD19B" 5.72014687281903 0.339929959604171 1.06025256877382 0.320612248077172 0.748504254622921 1 NA
"SNORD1A" 2.86881701750232 0.0290035597133282 1.76264341445459 0.0164545814970198 0.986871735891762 1 NA
"SNORD1B" 1.52359091427636 0.964691676113879 1.67852573795255 0.574725578703727 0.565476905479257 1 NA
"SNORD1C" 4.29463588052707 -1.17853405391302 1.60957111542353 -0.732203779391822 0.464044197890513 1 NA
"SNORD20" 4.66408508509433 0.147520468625954 1.7047518300679 0.0865348645028754 0.931041242141861 1 NA
"SNORD21" 8.12489242466716 0.600434052294961 1.16153673354821 0.516930747821279 0.605204502559592 1 NA
"SNORD23" 8.61350680443937 2.50082635225123 1.11451036953276 2.24387894506506 0.0248401911883498 1 NA
"SNORD24" 7.71804962044215 0.871788397191759 1.13763150567071 0.766318788505935 0.443486641533827 1 NA
"SNORD27" 4.06947621929824 0.215929813471539 1.38422907466244 0.155992831984255 0.876038671303403 1 NA
"SNORD29" 13.0800061455129 0.656441370537832 0.889172963319441 0.738260605773729 0.460356100472782 1 NA
"SNORD32A" 9.63309256147444 0.45263017660793 0.800277139824937 0.565591785749301 0.571671313090101 1 NA
"SNORD32B" 0 NA NA NA NA NA NA
"SNORD33" 0.847331756392627 -3.133935605159 2.15092403846173 -1.45701826243956 0.145111339154428 1 NA
"SNORD34" 0.465674321008376 0 5.31502041136534 0 1 1 NA
"SNORD35A" 8.21058777910995 1.25202723679055 0.997163051204246 1.25558927928438 0.209264920285322 1 NA
"SNORD36B" 1.93847030960391 1.62833829251566 1.25120172590103 1.30141947442012 0.193114911272194 1 NA
"SNORD37" 3.86863396487043 4.77616286046799 2.03409184004902 2.34805664445952 0.0188716510974336 1 NA
"SNORD38A" 7.55909940785472 -1.26032455504422 1.00651772512932 -1.25216329884533 0.210510366340974 1 NA
"SNORD41" 0.337115356649097 0 4.19739943036623 0 1 1 NA
"SNORD42B" 6.49820833333032 -0.0250458579982786 1.37443924854225 -0.0182226009806127 0.985461272653706 1 NA
"SNORD43" 10.4547724390356 0.353458728880793 0.827159974782629 0.427316044848132 0.669149147884167 1 NA
"SNORD46" 12.2438916591679 1.1442965078542 0.854603208871196 1.33897988677768 0.180577220771194 1 NA
"SNORD48" 8.21239314183042 -0.0213781102186876 0.869482337781218 -0.0245871701928313 0.980384252910344 1 NA
"SNORD49A" 13.2877162404575 1.01937909513516 1.01081051186113 1.00847694317924 0.313225551158644 1 NA
"SNORD49B" 0.923083056817062 -3.61410803107825 2.42457479628663 -1.49061519430684 0.136062552798375 1 NA
"SNORD4B" 4.08019055379121 -1.20348786910158 1.41798668345447 -0.848730022040599 0.396031536643787 1 NA
"SNORD50A" 1.25856493791117 -1.00577786744553 2.06997911352242 -0.485887930402363 0.627046626276648 1 NA
"SNORD50B" 8.91386202148024 -0.394351709343885 0.903995351397639 -0.436232010191413 0.662668405458508 1 NA
"SNORD51" 3.02116824859622 2.23228546765733 1.95661232160132 1.14089308495737 0.25391441741012 1 NA
"SNORD53" 0.557550004126212 -2.14994247099215 3.61985898260193 -0.593929896530605 0.552559002004602 1 NA
"SNORD54" 12.1711239651876 -0.111813229303996 1.12476922425969 -0.0994099295147318 0.920812799204884 1 NA
"SNORD56" 5.32785888449517 -0.496826437712886 1.18886381359719 -0.417900210293741 0.67602007877155 1 NA
"SNORD56B" 0 NA NA NA NA NA NA
"SNORD57" 6.96244289608849 -0.471726460366939 1.0516945294917 -0.448539425792136 0.653763939139018 1 NA
"SNORD58A" 12.0880577699794 1.78284670811552 1.02009506654152 1.74772603710358 0.080511477999768 1 NA
"SNORD58B" 0 NA NA NA NA NA NA
"SNORD59A" 3.37160233580611 1.91670405802502 1.64382099699489 1.16600533849427 0.24361228706819 1 NA
"SNORD59B" 3.50779377230421 -1.68665920872292 1.44357502286999 -1.16839040715019 0.242649322627521 1 NA
"SNORD6" 10.5662658205652 -0.202127493932869 1.22057016632145 -0.165600880236193 0.868471054529816 1 NA
"SNORD61" 0.0905036604534078 0.692647175164101 6.91875675003683 0.100111508496149 0.920255798776477 1 NA
"SNORD62A" 0 NA NA NA NA NA NA
"SNORD62B" 0 NA NA NA NA NA NA
"SNORD64" 0 NA NA NA NA NA NA
"SNORD65" 2.24012378822548 -0.714446649012427 1.54952735774267 -0.461073917438425 0.644745573930954 1 NA
"SNORD66" 0.0874155774179211 -1.43728897060139 6.91681893417657 -0.2077962404798 0.8353880682082 1 NA
"SNORD67" 8.71236144509189 0.154489507029137 1.09480334460354 0.141111650590621 0.88778173991034 1 NA
"SNORD68" 6.55812081278848 0.839807891508679 0.969901451725682 0.865869300447446 0.386561840115856 1 NA
"SNORD69" 4.13581369733784 0.316223593579142 1.04890253563596 0.301480435822773 0.763048166393758 1 NA
"SNORD7" 13.9766056964619 0.862516926295321 1.1075316337861 0.778774077402022 0.436112810473454 1 NA
"SNORD70" 1.39100931169 0.0103222984013962 2.53222714736506 0.00407637143142439 0.996747535178366 1 NA
"SNORD71" 2.55533451602028 0.942799048424205 1.41482102309601 0.666373366689948 0.505172481597835 1 NA
"SNORD72" 1.08447393500005 4.14847835418856 3.5464020148828 1.1697710346371 0.242093123047915 1 NA
"SNORD73A" 0 NA NA NA NA NA NA
"SNORD74" 9.18701126375863 0.309305208414236 0.979975388240158 0.315625486237657 0.752286790601156 1 NA
"SNORD75" 1.1291056280374 1.40115941141246 2.49934513306665 0.560610614706609 0.575063013776542 1 NA
"SNORD76" 5.27683836262226 -0.209859015862556 1.26948189370873 -0.165310759375593 0.868699390575092 1 NA
"SNORD78" 10.0154951827209 1.16518520931947 1.14641256730814 1.01637511882429 0.309450789363747 1 NA
"SNORD79" 7.01855962226576 -0.103094010212241 1.06366924011762 -0.0969229966646785 0.922787546086585 1 NA
"SNORD8" 3.13862823913152 2.88070201930255 1.47390603342319 1.95446789278149 0.0506459083522512 1 NA
"SNORD81" 7.41864855165192 -0.201886947813208 1.08156082492728 -0.186662592764288 0.851925187183967 1 NA
"SNORD82" 0.118473657909418 0 6.91875675003683 0 1 1 NA
"SNORD83A" 10.6361843081001 0.0913004252984545 0.916994847911256 0.0995648181736461 0.920689826021935 1 NA
"SNORD85" 0.907096456994733 3.69713479667528 2.26463520570162 1.63255202752615 0.102563247692904 1 NA
"SNORD86" 0 NA NA NA NA NA NA
"SNORD88A" 1.49814048281583 -1.07521397821699 1.89920838472678 -0.566137969305393 0.571299993837519 1 NA
"SNORD88B" 8.20913559190429 0.357340980424607 0.985495760997063 0.362600220687983 0.716903545389977 1 NA
"SNORD88C" 0.868648314586728 0.574307991318878 1.7587811329316 0.326537498364904 0.744017723085414 1 NA
"SNORD9" 3.63119609901108 0.905296254540035 1.4325116628455 0.631964316954864 0.527410194243951 1 NA
"SNORD90" 0.0446079626461177 0 6.91875675003683 0 1 1 NA
"SNORD91A" 1.78589446446759 -0.035881034216109 1.8667113515586 -0.0192215224845289 0.984664388313837 1 NA
"SNORD91B" 2.22680947539415 -0.381292227723903 1.55372841833609 -0.245404681554473 0.806143104469892 1 NA
"SNORD92" 0.826394803600265 0.692647175164106 6.91875675003683 0.10011150849615 0.920255798776476 1 NA
"SNORD93" 0.102309839697643 -0.750013334573256 6.91875675003683 -0.108402905560925 0.913676096415217 1 NA
"SNORD96B" 0.0264142200488665 0 6.91875675003683 0 1 1 NA
"SNORD98" 5.41633195115805 1.30124818203911 1.39098773429316 0.935485015401912 0.349538402130064 1 NA
"SNRPD2P2" 0.209941138086149 0 6.91875675003683 0 1 1 NA
"SNTN" 4.44790218479252 1.29373068062147 1.12460828798669 1.1503833774314 0.249986003445963 1 NA
"SNX15" 0 NA NA NA NA NA NA
"SNX20" 0.293499047023885 -0.726049073884377 4.1735643431688 -0.173963790703924 0.861893919102666 1 NA
"SNX29P1" 0.415117389040674 -2.74564357226435 6.87461061429985 -0.399388958343786 0.689606628549441 1 NA
"SNX29P2" 1.27060185962033 1.40218524311785 2.28520627351152 0.613592418054765 0.539484695011321 1 NA
"SNX31" 4.46311328732129 -0.389773120736678 1.42461215736406 -0.273599462648045 0.784392446990248 1 NA
"SOAT2" 0.180924261732847 0 6.91875675003683 0 1 1 NA
"SOD3" 2.76474747761443 0.239363604117034 1.62224507501889 0.147550828048744 0.882697263735161 1 NA
"SOHLH2" 14.7717870349359 0.0846833824833504 0.746280403911813 0.113473946306859 0.90965481748548 1 NA
"SORCS3-AS1" 0.0200386227979942 -0.750013334573258 6.91875675003683 -0.108402905560926 0.913676096415217 1 NA
"SOST" 18.8728690284909 1.35710304216215 2.07999473157239 0.652455038256868 0.514107668837314 1 NA
"SOX10" 9.78256321781386 -2.05202614297208 1.89328687196369 -1.08384322173203 0.278434317702755 1 NA
"SOX17" 0.417851156317351 0 5.52877940378025 0 1 1 NA
"SP100" 16.3562000648538 0.915397503605781 0.694966892797984 1.31718145582494 0.187777808321017 1 NA
"SP7" 6.63001642264077 -0.32223212421637 1.00383727522771 -0.321000357496462 0.748210119986914 1 NA
"SPACA1" 0.936073482592842 -0.0969571135391597 2.44932184734519 -0.0395852891461573 0.968423755807392 1 NA
"SPACA3" 0.279584123893532 -0.0286832997652013 5.70314804361485 -0.00502938018544244 0.995987152116909 1 NA
"SPACA4" 0.128469982025891 -0.750013334573254 6.91875675003683 -0.108402905560925 0.913676096415218 1 NA
"SPACA5" 0.967287929377519 2.88657834904283 2.52627646584032 1.14262171542759 0.253195685485827 1 NA
"SPACA5B" 0 NA NA NA NA NA NA
"SPACA7" 0.0195982185069705 0 6.91875675003683 0 1 1 NA
"SPAG11A" 0 NA NA NA NA NA NA
"SPAG11B" 0 NA NA NA NA NA NA
"SPAM1" 0.185483834742932 1.40477396811104 6.9171400309088 0.203085951973489 0.839067851638765 1 NA
"SPANXA1" 0 NA NA NA NA NA NA
"SPANXA2" 0 NA NA NA NA NA NA
"SPANXB1" 0.0198684454951598 0 6.91875675003683 0 1 1 NA
"SPANXC" 0 NA NA NA NA NA NA
"SPANXD" 0.0600637241668221 0 6.91875675003683 0 1 1 NA
"SPANXN1" 0.0399669421383018 0 6.91875675003683 0 1 1 NA
"SPANXN2" 0 NA NA NA NA NA NA
"SPANXN3" 25.3531647735449 1.79960037183818 1.16364444797181 1.54652082513246 0.121978834598962 1 NA
"SPANXN4" 0.0201684750081508 0 6.91875675003683 0 1 1 NA
"SPANXN5" 0.0205364351816825 0 6.91875675003683 0 1 1 NA
"SPATA12" 2.52813892634152 -1.64328828711542 1.49977484619828 -1.0956899905882 0.273214464515788 1 NA
"SPATA13-AS1" 0.0213759864070273 0 6.91875675003683 0 1 1 NA
"SPATA16" 1.85267613984009 1.26666631857341 1.72818449694558 0.732946233930543 0.463591222767444 1 NA
"SPATA19" 1.85983765049346 0.675856000288207 2.2373279924186 0.302081770119719 0.762589729002554 1 NA
"SPATA21" 3.61840028532094 -0.382892197222819 1.32212614244336 -0.289603378173291 0.772119682300629 1 NA
"SPATA22" 0.709816163805342 -0.771639421248552 2.48691624825342 -0.310279617092245 0.756348329998809 1 NA
"SPATA3" 0 NA NA NA NA NA NA
"SPATA3-AS1" 5.57404577999643 0.838094267713663 1.12644327753388 0.744018171557202 0.456865481744823 1 NA
"SPATA31A1" 0.019530778071571 0 6.91875675003683 0 1 1 NA
"SPATA31A3" 0.071527228512773 0.692647175164102 6.91875675003683 0.100111508496149 0.920255798776477 1 NA
"SPATA31A5" 0 NA NA NA NA NA NA
"SPATA31A6" 0.0210482995982386 0 6.91875675003683 0 1 1 NA
"SPATA31A7" 0 NA NA NA NA NA NA
"SPATA31C1" 0.377300739932321 0 6.91875675003683 0 1 1 NA
"SPATA31C2" 0.161816865655526 0.667612967274993 6.91774437756698 0.09650731955924 0.923117660895362 1 NA
"SPATA31D1" 0 NA NA NA NA NA NA
"SPATA31D3" 0 NA NA NA NA NA NA
"SPATA31D4" 0.0546224378710969 -0.750013334573257 6.91875675003683 -0.108402905560925 0.913676096415217 1 NA
"SPATA31D5P" 1.12329116229065 0.680184611100194 2.41440888818762 0.281718897916573 0.778159062727895 1 NA
"SPATA31E1" 1.84177918441339 -3.02368487092058 2.73140366600192 -1.1070076929883 0.268290602267795 1 NA
"SPATA32" 3.22284402537392 0.972957370674268 0.948273849565789 1.02602995022986 0.304877466888632 1 NA
"SPATA42" 1.14713914747457 0.421646704246075 1.90228085958392 0.221653233864898 0.824583838447613 1 NA
"SPATA8" 3.82897256449269 -0.10725947957125 1.46720223647143 -0.0731047683168782 0.941722747245782 1 NA
"SPATA8-AS1" 0.10352564058103 0 6.91875675003683 0 1 1 NA
"SPATC1" 0.326302619971679 1.24788098973316 5.5763581551288 0.223780638728421 0.822927995994806 1 NA
"SPDYC" 1.34406705558258 0 6.91875675003683 0 1 1 NA
"SPDYE2" 0 NA NA NA NA NA NA
"SPDYE2B" 0 NA NA NA NA NA NA
"SPDYE4" 0.0204361640667308 0 6.91875675003683 0 1 1 NA
"SPDYE6" 7.05007274434403 -1.09039024089999 1.02096234813578 -1.06800240272424 0.285519427968628 1 NA
"SPDYE7P" 7.12352351905316 -1.30268384416976 0.896702514710206 -1.45274918136117 0.146293406357989 1 NA
"SPDYE8P" 5.16021287956554 -0.188097291929739 1.07466243295453 -0.175029186990943 0.861056699672671 1 NA
"SPEM1" 3.15863212230012 1.52263952270296 2.00990082908055 0.757569478390385 0.448708757783645 1 NA
"SPERT" 0.767720875641686 -0.117719173376831 2.87882715337836 -0.0408913655127525 0.967382501014296 1 NA
"SPESP1" 4.70199144569582 0.337423794451348 1.64190538938688 0.20550745288518 0.837175675805803 1 NA
"SPHAR" 0 NA NA NA NA NA NA
"SPI1" 2.95720380835273 -1.52648127094968 1.36851652265915 -1.11542772460181 0.264667174316559 1 NA
"SPIB" 8.09582291409492 0.710397815629997 0.981888224297404 0.723501716438576 0.469371699946726 1 NA
"SPIC" 0 NA NA NA NA NA NA
"SPINK1" 0.411204030394098 -3.8826000139549 6.85747098566416 -0.56618540888786 0.571267747770866 1 NA
"SPINK13" 1.54687120770427 0.341315710129044 1.75758645378417 0.194195687725161 0.846022659296572 1 NA
"SPINK14" 0.109021337691891 -0.750013334573257 6.91875675003683 -0.108402905560925 0.913676096415217 1 NA
"SPINK2" 0.785021345776628 1.62948067430779 3.13757620841786 0.519343775598511 0.603521031688368 1 NA
"SPINK4" 0.0639778589687685 0 6.91875675003683 0 1 1 NA
"SPINK6" 1.63142887249051 -0.349357818737977 2.19252716705388 -0.15934024626359 0.873400813857358 1 NA
"SPINK7" 0.235591037492 -2.4239591215384 6.88244753784276 -0.352194347753527 0.724692515578246 1 NA
"SPINK8" 0.0907037521618898 0.692647175164102 6.91875675003683 0.100111508496149 0.920255798776477 1 NA
"SPINK9" 2.00293401854858 -1.83925559998408 2.33184745433358 -0.788754683144452 0.430255400459987 1 NA
"SPINT3" 0 NA NA NA NA NA NA
"SPINT4" 0.0427955343189101 0.692647175164103 6.91875675003683 0.100111508496149 0.920255798776477 1 NA
"SPNS3" 1.17397742472747 0.553552578028936 1.89756218049546 0.29171775434753 0.770502433377071 1 NA
"SPO11" 0.0210984394506731 0.692647175164102 6.91875675003683 0.100111508496149 0.920255798776477 1 NA
"SPOCD1" 2.8958744026907 -0.524520828266821 1.42562197109807 -0.367924203541009 0.712929752359263 1 NA
"SPP2" 0.0742147784989857 0 6.91875675003683 0 1 1 NA
"SPRR1A" 0 NA NA NA NA NA NA
"SPRR1B" 0.144853317209407 0 6.91875675003683 0 1 1 NA
"SPRR2A" 0.0549932642970416 0 6.91875675003683 0 1 1 NA
"SPRR2B" 0.221528774262119 -1.58597175073123 6.91298224081824 -0.22941932952854 0.818543013976367 1 NA
"SPRR2C" 0.144277056757637 0.692647175164102 6.91875675003683 0.100111508496149 0.920255798776477 1 NA
"SPRR2D" 0.162413957447477 0 6.91875675003683 0 1 1 NA
"SPRR2E" 0.199308195150872 -2.18671435945456 6.88944788491942 -0.317400522651626 0.750939710683383 1 NA
"SPRR2F" 0.110938062384111 1.94958363758152 6.89549343631829 0.28273301332043 0.777381507362453 1 NA
"SPRR3" 0.775179228057182 -2.88088085772456 6.87180137119825 -0.419232265618035 0.675046393498062 1 NA
"SPRR4" 0 NA NA NA NA NA NA
"SPRY3" 3.85715015382164 -0.345227479176065 1.24155451031501 -0.27806067015815 0.780965786256433 1 NA
"SPTLC3" 9.89022333633413 0.582873700934317 1.50523716233187 0.387230474718912 0.698585591048109 1 NA
"SPZ1" 0.120935205567573 0.6926471751641 6.91875675003683 0.100111508496149 0.920255798776477 1 NA
"SRD5A1P1" 0 NA NA NA NA NA NA
"SRD5A3-AS1" 8.03149643778502 0.223585928531572 1.12553066978637 0.19864934340173 0.842537052276796 1 NA
"SRGAP2-AS1" 6.06851675929103 0.111735252053207 0.92341564755401 0.121002121145745 0.903689355109951 1 NA
"SRGAP2B" 0 NA NA NA NA NA NA
"SRGAP2C" 0 NA NA NA NA NA NA
"SRGAP3-AS3" 0.134957172326024 0.692647175164104 6.91875675003683 0.10011150849615 0.920255798776476 1 NA
"SRGN" 0.961321591410905 -2.50678193545025 2.29997936552797 -1.08991496750877 0.27575060274271 1 NA
"SRMS" 4.50265556106077 0.00843227875608172 0.92580736610127 0.00910802729037624 0.992732946120259 1 NA
"SRPX2" 12.3086025732259 -0.0497834082251862 1.43904412146046 -0.034594775436532 0.972402867605566 1 NA
"SSBP3-AS1" 15.1469915068845 0.819214809008154 0.972537020234431 0.842348200596704 0.399593078364046 1 NA
"SSMEM1" 1.11376759068229 2.79693557993065 2.55109420660381 1.09636703054338 0.272918186074445 1 NA
"SSTR4" 0.190361416114385 0 6.91875675003683 0 1 1 NA
"SSTR5-AS1" 1.99573801150027 2.64702626129819 1.79363865706672 1.47578568897879 0.14000143377225 1 NA
"SSX1" 0.115489548028479 0 6.91875675003683 0 1 1 NA
"SSX2" 0 NA NA NA NA NA NA
"SSX2B" 0 NA NA NA NA NA NA
"SSX3" 0.210817243237426 -0.679648242968301 5.8900285816456 -0.115389634115904 0.908136294858146 1 NA
"SSX4" 0 NA NA NA NA NA NA
"SSX4B" 0 NA NA NA NA NA NA
"SSX5" 0.0684515837753454 -0.750013334573257 6.91875675003683 -0.108402905560925 0.913676096415217 1 NA
"SSX6" 0.210068616439309 1.92959074541844 6.89622105531755 0.279804073845714 0.779627826021827 1 NA
"SSX7" 0 NA NA NA NA NA NA
"SSX8" 0.0912598937708609 0 6.91875675003683 0 1 1 NA
"SSX9" 0 NA NA NA NA NA NA
"ST13P4" 3.93676032752895 -0.199191627976479 0.948168733142189 -0.210080359132247 0.833604954567088 1 NA
"ST14" 5.64018916640889 -1.86960636706469 0.979641820976044 -1.90845911947894 0.0563319020540757 1 NA
"ST6GALNAC1" 9.06367926789241 -1.55179758928569 2.00882834505424 -0.772488895383336 0.439824921381392 1 NA
"ST6GALNAC2" 8.63336366207564 -0.530086128671456 1.20103585353793 -0.441357455824457 0.658954236966243 1 NA
"ST7-OT4" 6.29402657835252 0.982079926295905 1.08852310203302 0.902213213905783 0.366943616757389 1 NA
"ST8SIA6-AS1" 0.38467189625073 4.4481764559258 6.85243656940358 0.649137925010075 0.516249230375166 1 NA
"STAB1" 9.33631795647207 0.296099052172018 0.753140699102881 0.393152371827366 0.694206944846189 1 NA
"STAP1" 0.906087343592503 -0.750027743767151 3.07365936776013 -0.244017847792197 0.807216997133669 1 NA
"STARD13-AS" 0.43093367417874 0.692649641416077 6.38345087051412 0.108507084250543 0.913593461276512 1 NA
"STATH" 0.0918677193752188 0 6.91875675003683 0 1 1 NA
"STAU2-AS1" 1.45890808684213 -3.03643654974235 2.12890415774916 -1.42629086363038 0.153784400753014 1 NA
"STEAP1B" 7.65643499325971 -0.592740002026858 0.879626086164739 -0.673854506306499 0.500403817729748 1 NA
"STEAP2-AS1" 1.46428833817914 -1.40245077128671 2.40840823002502 -0.582314390809129 0.560354933916399 1 NA
"STEAP4" 2.21752732266274 5.86809778965909 4.34883221049211 1.34935024062358 0.177224495439311 1 NA
"STK4-AS1" 6.79838638256591 0.875264534245336 1.06915243111719 0.818652709165847 0.412984585106367 1 NA
"STMND1" 1.70824300645667 -0.085695976212228 1.76696890729612 -0.0484988591810386 0.961318673615258 1 NA
"STOML3" 10.1193200968397 0.665476938685207 1.34883671239169 0.493371015610345 0.621750458325256 1 NA
"STON1-GTF2A1L" 5.69045362293745 0.339064756866177 1.12582728855334 0.301169424754188 0.763285303572925 1 NA
"STPG2" 5.51969198182598 0.330426936030856 1.14046490431996 0.289730034461591 0.772022777188661 1 NA
"STPG2-AS1" 0.957458544445177 -0.727631418140613 3.02132809744431 -0.240831645777268 0.809685601573484 1 NA
"STRA8" 0.107746086479014 0 6.91875675003683 0 1 1 NA
"STX19" 4.51277784597666 1.53061682118697 1.49582679410161 1.02325805850152 0.306185848571594 1 NA
"SULT1A2" 1.05882645367737 3.84353922929451 3.1926701857429 1.20386353919616 0.228642326247799 1 NA
"SULT1A3" 0 NA NA NA NA NA NA
"SULT1A4" 0 NA NA NA NA NA NA
"SULT1B1" 0.877795201863295 0 6.91875675003683 0 1 1 NA
"SULT1C2" 8.17093129955388 -1.19864825692569 1.2623637812451 -0.949526812107551 0.342352741996332 1 NA
"SULT1C2P1" 0.124062075762712 0 6.91875675003683 0 1 1 NA
"SULT1C3" 0.222290787314522 0 6.91875675003683 0 1 1 NA
"SULT1E1" 37.417504967168 -0.0864498709965428 2.23822660178853 -0.0386242710757983 0.969189951208098 1 NA
"SULT2A1" 3.41922798331509 -0.547365940820947 2.00992117593427 -0.272332043353151 0.785366719934892 1 NA
"SULT6B1" 0.104231086716293 0 6.91875675003683 0 1 1 NA
"SUMO1P1" 0.0832098969066683 0 6.91875675003683 0 1 1 NA
"SUMO1P3" 2.02257347282609 -1.62494554966487 1.93287494746303 -0.840688401387615 0.400522519990393 1 NA
"SUMO4" 10.2473777500123 -0.693303888748518 0.953313860176424 -0.727256696572326 0.467068720106821 1 NA
"SUN3" 2.81525067685341 -0.0620462604620208 1.48673068319027 -0.0417333557204053 0.966711263096163 1 NA
"SUN5" 0 NA NA NA NA NA NA
"SUPT20HL1" 0.106100218922042 0.692647175164105 6.91875675003683 0.10011150849615 0.920255798776476 1 NA
"SUPT20HL2" 0.126330363566742 -1.44449018324846 6.91664090189315 -0.208842732149516 0.834571011354156 1 NA
"SUSD3" 0.535772310384319 -0.0214989733557749 2.58048778084684 -0.00833136026271731 0.993352613176899 1 NA
"SVILP1" 0.0212141386118623 0 6.91875675003683 0 1 1 NA
"SYCE1" 0.492890982364717 0.692649560405674 6.40174548156668 0.108196985087911 0.913839436469041 1 NA
"SYCN" 0 NA NA NA NA NA NA
"SYCP1" 0.478672415610192 -3.25802141334975 6.17293681577253 -0.527791148781104 0.597644301172896 1 NA
"SYNE1-AS1" 3.21282753140023 1.40286090465396 1.23618173596703 1.1348338709733 0.256444931645174 1 NA
"SYNGR4" 1.47887814561302 0.500868201504169 2.24385629649839 0.223217592983022 0.823366160133118 1 NA
"SYNJ2-IT1" 0.0736736198417464 0 6.91875675003683 0 1 1 NA
"SYT14L" 0.233837992208174 -0.0286830797045771 6.91875675003683 -0.00414569853238797 0.9966922206223 1 NA
"SYT8" 0.805353995237854 -1.18362779435197 3.39147270619499 -0.34900112632188 0.72708846398879 1 NA
"TAAR1" 0.0668532215278002 -0.0286830797045774 6.91875675003683 -0.00414569853238802 0.9966922206223 1 NA
"TAAR2" 0.0519617196448004 0 6.91875675003683 0 1 1 NA
"TAAR3" 0.902788317711509 3.98937364528315 2.69015670897277 1.48295213880179 0.1380871273264 1 NA
"TAAR5" 0 NA NA NA NA NA NA
"TAAR6" 0.150284854347437 -1.28798834344473 6.89548219403317 -0.186787277118815 0.851827422742575 1 NA
"TAAR8" 0.0414874806548442 0 6.91875675003683 0 1 1 NA
"TAAR9" 0.298178522300747 0 6.91875675003683 0 1 1 NA
"TAC4" 1.28154410407694 4.11993265240766 2.92271077081267 1.40962721783863 0.1586497858393 1 NA
"TACR2" 6.83926231276255 0.0571167299006894 1.11497411262486 0.0512269560826177 0.959144672191286 1 NA
"TACSTD2" 2.58723309931628 0.0260652587606901 1.5452404679883 0.0168680922488547 0.986541847841161 1 NA
"TAF1L" 1.74168885345418 2.40651977276526 1.87502434498829 1.28346054769773 0.199330772991616 1 NA
"TAF7L" 17.1628648451076 0.950871074027543 0.755351155314322 1.2588463886467 0.208085821192369 1 NA
"TAGAP" 4.0387906875133 -0.744548316373453 1.04743810014949 -0.710827987130875 0.477190835279461 1 NA
"TAPSAR1" 2.78581986668098 -4.21963547758204 1.59359302053556 -2.64787522485756 0.00809994150992639 1 NA
"TARM1" 0.0248194190545009 -0.750013334573258 6.91875675003683 -0.108402905560925 0.913676096415217 1 NA
"TARP" 0.136149515102641 0.392295003475543 6.88969942813264 0.0569393494691058 0.954593508799273 1 NA
"TAS1R1" 3.1373172457249 0.956236474735876 1.60445886130508 0.595986907360197 0.55118397322868 1 NA
"TAS1R2" 0.083309489066886 -0.028683079704578 6.91875675003683 -0.00414569853238811 0.9966922206223 1 NA
"TAS2R1" 2.95489066454899 -0.230080493076441 1.53352395276435 -0.15003384372425 0.8807379140279 1 NA
"TAS2R13" 8.04780131075418 -0.611943074757682 1.32246278269809 -0.462729902696541 0.643557981578929 1 NA
"TAS2R16" 0.0195982185069705 0 6.91875675003683 0 1 1 NA
"TAS2R30" 3.31883861267989 -0.562337381187026 1.81374168941447 -0.310042705898527 0.756528480754695 1 NA
"TAS2R38" 0.412933093102198 3.1505486955956 6.86596535615318 0.458864636241155 0.646331375231084 1 NA
"TAS2R39" 0.0223039813230588 0 6.91875675003683 0 1 1 NA
"TAS2R40" 0.0802419753412514 0 6.91875675003683 0 1 1 NA
"TAS2R41" 0.29308968586479 0 6.91875675003683 0 1 1 NA
"TAS2R42" 0.0937661842374985 0 6.91875675003683 0 1 1 NA
"TAS2R43" 7.06093557195421 -0.418707008468798 1.07388913263622 -0.389897798333185 0.696612122005221 1 NA
"TAS2R46" 3.58756400783229 1.05982723293546 1.80522749416506 0.587087907956799 0.557144668281008 1 NA
"TAS2R50" 12.7840581038522 0.861605797576125 0.982059761765511 0.877345586410303 0.380298958651221 1 NA
"TAS2R60" 0.65842755461255 -0.750013334573257 6.91875675003683 -0.108402905560925 0.913676096415217 1 NA
"TAS2R7" 1.57825314389026 1.81290327439545 2.09136327535712 0.866852399942754 0.386022887095188 1 NA
"TAS2R8" 4.1416621144228 0.228988280622696 1.22089353766457 0.187557943062526 0.851223197628739 1 NA
"TAS2R9" 5.1566101448731 -0.686287821328973 1.25676025544437 -0.54607696126284 0.585013035700592 1 NA
"TAT" 2.38125289066769 0.398419698377859 1.11535866565775 0.3572121781498 0.720932969688256 1 NA
"TBATA" 0.0669119439691765 0 6.91875675003683 0 1 1 NA
"TBC1D10C" 6.71009527117176 0.481035857995058 0.753794635590204 0.638152402900053 0.523374477342534 1 NA
"TBC1D21" 0 NA NA NA NA NA NA
"TBC1D29" 3.06100210892846 3.28470703005592 1.51898959376464 2.16242892218581 0.0305851302592508 1 NA
"TBC1D3" 0 NA NA NA NA NA NA
"TBC1D3B" 0.958045415974886 1.28225378345532 2.49440225067184 0.514052528260012 0.607215266007018 1 NA
"TBC1D3F" 0.199707763211352 -1.56625989039036 6.91368067539301 -0.226545014722036 0.82077755244113 1 NA
"TBC1D3H" 0.0258421373846081 0 6.91875675003683 0 1 1 NA
"TBC1D3P2" 0.668431190278739 1.74036088155906 2.30470036825674 0.755135420434479 0.450167732344106 1 NA
"TBC1D3P5" 0.607871341856103 0.673079391280506 2.65181559327435 0.253818324693315 0.799635915885826 1 NA
"TBPL2" 1.09286442315186 -3.24844279229073 1.90089711689627 -1.70889984703364 0.0874695028671731 1 NA
"TBX10" 3.40791529191634 1.25140626717953 1.49018769513836 0.839764192968552 0.401040613698521 1 NA
"TBX21" 2.45495216247028 1.02331468442492 1.48994359089023 0.68681438054544 0.492199706501645 1 NA
"TBX22" 0.976974616406235 1.66532962599492 2.30350134830925 0.722955785208139 0.469707048934679 1 NA
"TBX4" 1.64546391661701 2.42294339756071 2.56344210193985 0.945191387676429 0.344561175513466 1 NA
"TBX5" 1.35747679003194 0.0252690929212017 2.14812994451237 0.0117632981122741 0.990614462506838 1 NA
"TBX5-AS1" 0.272050507428281 0 6.77445915164734 0 1 1 NA
"TBXA2R" 0.748712080521915 -1.26993643269507 2.63408463243801 -0.482116791942124 0.629722981788788 1 NA
"TCEB3B" 0.21225853690697 -0.844932406308743 6.91368057655377 -0.122211663809599 0.902731389315145 1 NA
"TCEB3C" 0 NA NA NA NA NA NA
"TCEB3CL" 0 NA NA NA NA NA NA
"TCEB3CL2" 0 NA NA NA NA NA NA
"TCERG1L" 37.0292820297093 -0.743515210748021 1.54239639831814 -0.482051962490814 0.629769033548244 1 NA
"TCF21" 1.12534101517202 0.692660447028324 3.09015584250392 0.224150652048367 0.822640080406326 1 NA
"TCF23" 0.0212141386118623 0 6.91875675003683 0 1 1 NA
"TCHHL1" 0 NA NA NA NA NA NA
"TCL1A" 0.0884290479181334 0 6.91875675003683 0 1 1 NA
"TCL1B" 0.040134653688653 0 6.91875675003683 0 1 1 NA
"TCL6" 0.129421245400665 0.692647175164102 6.91875675003683 0.100111508496149 0.920255798776477 1 NA
"TCN1" 0.24077058252937 0 6.91875675003683 0 1 1 NA
"TCP10" 0.516164716305586 -0.0286835641851311 3.75358798196708 -0.00764163896595262 0.993902913589428 1 NA
"TCP10L2" 0.664684229794511 0.677991138153903 3.12613663929163 0.216878280249303 0.828303204608046 1 NA
"TCP11X2" 0.824971849994143 -0.0286835252444444 4.09933571217476 -0.00699711544952423 0.994417155168371 1 NA
"TCTEX1D4" 0.585224991931876 -1.98155879726463 3.02978731237946 -0.654025709715047 0.513095241953753 1 NA
"TDGF1" 0.377265047493535 -1.47668273882029 6.46214431219295 -0.228512807433602 0.819247600604976 1 NA
"TDGF1P3" 0.0201684750081508 0 6.91875675003683 0 1 1 NA
"TDRD1" 3.43657713593296 0.561272702766141 1.1875686929025 0.472623357386049 0.636481915307601 1 NA
"TDRD10" 1.72110877483286 0.476168022303609 2.06526285958403 0.230560492623934 0.817656262998185 1 NA
"TDRD5" 11.8417270206249 -0.657313952107878 1.01010621774574 -0.650737457665402 0.515215978922188 1 NA
"TDRD9" 6.6744823374383 -1.29987273004497 1.71585700242878 -0.757564720256411 0.448711607188819 1 NA
"TDRG1" 9.14484389383624 -0.202646940294163 1.10772105875512 -0.182940406063871 0.854844778397099 1 NA
"TEC" 6.29906860984108 -0.0508519298317783 0.912409102307475 -0.0557336941325708 0.955553957172601 1 NA
"TECRL" 1.92927153702456 1.4779879682559 2.21799628054866 0.666361788438297 0.505179880371413 1 NA
"TECTB" 14.9377931655323 -0.43003531724716 2.05204507558508 -0.20956426462735 NA NA NA
"TEDDM1" 0.290100325177753 0.692659077165772 3.67482842610703 0.188487460324658 0.850494544556833 1 NA
"TEKT1" 7.68089250000099 0.174684238096627 1.22170885513115 0.142983524563121 0.88630319298373 1 NA
"TEN1" 0 NA NA NA NA NA NA
"TERT" 14.0119007625084 1.25743526429996 1.27076785490944 0.989508240582281 0.322414540044045 1 NA
"TESPA1" 0.863975366731617 1.22105537074264 2.68798070475827 0.454264931508298 0.649638153429935 1 NA
"TEX101" 0.827832138718505 -0.0286836538101483 2.80005548966337 -0.0102439590629673 0.991826646172596 1 NA
"TEX11" 2.30631366272028 1.79492694488924 1.89315015872477 0.948116522409565 0.343070137848118 1 NA
"TEX12" 8.04555400300396 -0.476169509651646 1.12917729280201 -0.421695966334969 0.673246949047374 1 NA
"TEX13A" 0 NA NA NA NA NA NA
"TEX13B" 0.0692780700064943 0 6.91875675003683 0 1 1 NA
"TEX19" 2.88066322403567 0.987339987960405 1.40166227028792 0.704406481425509 0.481179670797316 1 NA
"TEX26" 8.77662905648765 -0.592802827847879 1.53353011428707 -0.386560930447375 0.699081286524035 1 NA
"TEX26-AS1" 2.0185652943985 -1.3502836530933 2.30421314371973 -0.586006401696642 0.557871212877662 1 NA
"TEX28" 1.24285260456033 -0.117385490290621 5.52005026168101 -0.0212652937429728 0.983034029155812 1 NA
"TEX29" 9.14387541941918 -0.117986986611807 0.982521211615044 -0.120085943404583 0.904415067346202 1 NA
"TEX33" 0.117450524006558 0 6.91875675003683 0 1 1 NA
"TEX35" 0.115634915090853 0 6.91875675003683 0 1 1 NA
"TEX36" 0.041934266883347 0 6.91875675003683 0 1 1 NA
"TEX36-AS1" 0.0713847243697375 0 6.91875675003683 0 1 1 NA
"TEX37" 2.38511275853423 1.55584804899406 1.65304995950572 0.941198443548117 0.346603174217693 1 NA
"TEX41" 66.3356621458939 2.26134799447761 0.620193069353757 3.64620004030994 0.000266146820871734 0.127212748808916 NA
"TEX43" 3.43334449691226 -0.458794900984693 1.53822014026122 -0.298263485814703 0.765502070739719 1 NA
"TFDP3" 0 NA NA NA NA NA NA
"TFEC" 3.04660473297486 2.19719608457032 1.93375070882888 1.13623543848679 0.255858042626448 1 NA
"TFF1" 0.0463455436207209 0 6.91875675003683 0 1 1 NA
"TFF2" 0 NA NA NA NA NA NA
"TFF3" 2.14501225457047 -1.02214535586082 1.74881393893206 -0.584479190785159 0.558897961524915 1 NA
"TGFA-IT1" 0 NA NA NA NA NA NA
"TGIF2-C20orf24" 7.61455194978028 1.11797501403175 1.49050704783903 0.750063554313686 0.453216428500351 1 NA
"TGIF2LX" 0 NA NA NA NA NA NA
"TGIF2LY" 0.16889618060426 0 6.91875675003683 0 1 1 NA
"TGM2" 9.83310687261076 0.201446348614782 1.23966662583703 0.162500421013403 0.870911796761885 1 NA
"TGM4" 1.14177255869243 -3.04207668708852 2.47094162319199 -1.2311406544517 0.218270262618378 1 NA
"TGM5" 0.554502928861544 -1.42164948954139 6.89086788282497 -0.206309207158762 0.836549386965828 1 NA
"TGM6" 0 NA NA NA NA NA NA
"TGM7" 0.507289152062697 -2.42473012313289 5.41571232537798 -0.447721366545011 0.654354299399957 1 NA
"THEG" 0.752803506184018 1.40556824477641 3.76466213515134 0.373358403574218 0.70888171395267 1 NA
"THEG5" 0.703677398881281 1.25057512577695 3.37619902965951 0.370409183460688 0.711077632264265 1 NA
"THEGL" 5.29088279683848 -0.109349438180196 0.913389983950819 -0.119718236570989 0.904706353566605 1 NA
"THEM5" 1.01593812658566 -1.09026591599813 2.7915526631997 -0.390558963966833 0.696123263092377 1 NA
"THEMIS" 4.21010610471277 0.693718639162059 1.50681186928567 0.460388355907316 0.645237491075871 1 NA
"THOC7-AS1" 0.0442261622170408 -0.750013334573258 6.91875675003683 -0.108402905560925 0.913676096415217 1 NA
"THRB-AS1" 0.653851501522783 -0.12718245977916 2.6159970531287 -0.0486172029999237 0.961224360164939 1 NA
"THRSP" 4.69083548434392 -1.97492442365074 1.47006125747334 -1.34343001940282 0.179132771903239 1 NA
"TICAM2" 3.85519985950165 -0.267051015303544 0.980896710865259 -0.272251922496484 0.785428320644382 1 NA
"TIFAB" 1.21479662473687 -0.0286836171434106 3.22442349668574 -0.00889573505865261 0.992902323951202 1 NA
"TIMD4" 0.719098044248914 0.0216216231514795 2.62073048758397 0.00825022765748504 0.993417345405178 1 NA
"TINAG" 3.52858027652488 -0.308181413029507 1.12837687399381 -0.273119221186021 0.784761571863562 1 NA
"TINAGL1" 5.6107577822342 -0.435215853896634 1.39805678288759 -0.311300556045889 0.755572144609971 1 NA
"TISP43" 0 NA NA NA NA NA NA
"TLR1" 11.5670558129172 -0.19510366663308 1.59612043738977 -0.12223618096899 0.902711973022136 1 NA
"TLR2" 3.89639139004708 0.593398861476624 1.50968236837241 0.393062059879767 0.694273645300705 1 NA
"TLR3" 1.79393915538699 -0.884178528645539 3.04513671532653 -0.290357580398727 0.771542692366017 1 NA
"TLR4" 14.8629298971773 0.462908753903168 1.25286627624398 0.369479778233749 0.711770143177737 1 NA
"TLR6" 3.49360398240588 -0.0835870615179222 1.24037271812813 -0.0673886649523096 0.946272292734317 1 NA
"TLR7" 0.464723892834312 -1.56585292048894 4.53763685223306 -0.345081144983728 0.730033367940067 1 NA
"TLR8" 0.0205364351816825 0 6.91875675003683 0 1 1 NA
"TLR8-AS1" 0.309729730677669 -0.0118244655161514 4.79344394329121 -0.00246679958210435 0.998031780694979 1 NA
"TLX2" 2.88079823388466 -1.09743223837362 2.43212039633039 -0.45122447064275 0.651827774635532 1 NA
"TM4SF1" 30.0536949200587 -0.701382664239057 1.56947836550789 -0.446889029917967 0.654955185027531 1 NA
"TM4SF1-AS1" 0.0201684750081508 0 6.91875675003683 0 1 1 NA
"TM4SF19" 0.121983633504088 0.692647175164102 6.91875675003683 0.100111508496149 0.920255798776477 1 NA
"TM4SF19-TCTEX1D2" 4.62963677371153 1.09258282791682 1.31130836739235 0.833200530924328 0.40473164322286 1 NA
"TM4SF20" 0.131735203617438 -0.750013334573259 6.91875675003683 -0.108402905560926 0.913676096415217 1 NA
"TM4SF4" 0.405084920548174 -3.10825365296094 3.16624015771841 -0.981686005524213 0.326254561894201 1 NA
"TM4SF5" 0 NA NA NA NA NA NA
"TMC2" 3.81198933506232 -1.91206900059482 2.12322635907786 -0.900548823925324 0.367828254925894 1 NA
"TMC5" 4.37579467305086 -0.439299232489189 1.16991205058041 -0.375497655803481 0.707290389511936 1 NA
"TMCO2" 0.600449146806896 -1.73833616781163 2.51256724569382 -0.691856574501993 0.489027403930593 1 NA
"TMCO4" 8.03200036323666 0.0414593146521141 0.99459617439453 0.0416845708031733 0.966750153985675 1 NA
"TMCO5A" 0.538678116956533 0.692647175164101 6.91875675003683 0.100111508496149 0.920255798776477 1 NA
"TMCO5B" 0.106432884510115 0 6.91875675003683 0 1 1 NA
"TMED11P" 0.471625528018135 0 6.91875675003682 0 1 1 NA
"TMEM105" 4.64527927309769 -0.877534666050167 1.34783386986379 -0.651070347519053 0.515001076867457 1 NA
"TMEM108-AS1" 0.369344595695672 -3.55948065552253 6.8610624418254 -0.5187943828967 0.603904135412728 1 NA
"TMEM110-MUSTN1" 2.25469127419465 -2.24082067995429 1.84486705552006 -1.21462447564961 0.224509349436325 1 NA
"TMEM125" 6.44942620699288 -0.342021270196923 0.889996458880756 -0.384295091046815 0.700759745969613 1 NA
"TMEM14E" 0 NA NA NA NA NA NA
"TMEM150B" 0.292241644584708 -2.55892600952886 5.59900682338212 -0.457032129134488 0.647647952260592 1 NA
"TMEM156" 1.71136044173648 -2.3721953884662 2.09436570320426 -1.13265576534073 0.257358840503884 1 NA
"TMEM171" 2.81574239367257 0.513649004412427 1.36956767077148 0.375044632970263 0.707627272937658 1 NA
"TMEM174" 0.0489850088428066 0 6.91875675003683 0 1 1 NA
"TMEM183B" 0 NA NA NA NA NA NA
"TMEM190" 3.42870496471132 0.481199223772831 1.46675580325811 0.328070441380863 0.742858402602137 1 NA
"TMEM202" 0.0421968789013462 1.38894518923469 6.91774483252082 0.200780055185782 0.840870559007395 1 NA
"TMEM204" 1.63221751762146 0.604996807644873 1.60402507515135 0.377174158320305 0.706044183210646 1 NA
"TMEM207" 0.104130013087055 -0.750013334573258 6.91875675003683 -0.108402905560925 0.913676096415217 1 NA
"TMEM210" 0.362901292553251 -0.0286831332907732 6.6432690474189 -0.00431762330955382 0.996555045725347 1 NA
"TMEM211" 0.90243252873391 -0.283979459608366 2.05596286701279 -0.138124799900192 0.890141786145442 1 NA
"TMEM213" 0.355216869128516 1.8257835686302 5.41761189395065 0.337008926510385 0.736110170957446 1 NA
"TMEM225" 0.0600637241668221 0 6.91875675003683 0 1 1 NA
"TMEM235" 4.03723549727475 -0.278478253379999 1.10270277842512 -0.252541535968307 0.800622513175064 1 NA
"TMEM236" 1.79997576296395 0.412130581077696 1.46941835202057 0.280471916327288 0.779115468676448 1 NA
"TMEM239" 0.0212141386118623 0 6.91875675003683 0 1 1 NA
"TMEM244" 1.59142690639181 0 6.91875675003683 0 NA NA NA
"TMEM247" 0 NA NA NA NA NA NA
"TMEM252" 0.245308116227989 0 6.91875675003683 0 1 1 NA
"TMEM26" 12.3055957935922 0.83752981571029 1.17913416410207 0.710292213734713 0.477522947231362 1 NA
"TMEM262" 2.43277533972661 -0.751548680888324 1.3773120340177 -0.545663337229411 0.585297378048294 1 NA
"TMEM30B" 7.42417660423149 -1.94345080728872 0.90717901265202 -2.14230133213432 0.0321692417201783 1 NA
"TMEM30C" 0.125202449487979 0.692647175164102 6.91875675003683 0.100111508496149 0.920255798776477 1 NA
"TMEM37" 14.5084427501525 0.899073977903268 0.920804501391443 0.976400502543876 0.328866032566294 1 NA
"TMEM40" 1.70496217421236 0.692267770945457 2.92048481633013 0.237038647513107 0.812626808113836 1 NA
"TMEM52B" 0.250406121005662 -0.0286830797045756 6.91875675003683 -0.00414569853238776 0.9966922206223 1 NA
"TMEM61" 2.97961736998202 0.746206474937874 1.25444326055374 0.594850718563775 0.551943261576937 1 NA
"TMEM75" 0 NA NA NA NA NA NA
"TMEM82" 0.264253080667884 -0.0286830797045755 6.91875675003683 -0.00414569853238774 0.9966922206223 1 NA
"TMEM88B" 2.54753859487627 0.381869124819793 1.6926109088554 0.225609514166505 0.821505140392834 1 NA
"TMEM89" 3.12871993323571 1.36873008807937 1.64336888979961 0.832880612852709 0.404912064633648 1 NA
"TMEM92" 0.963628784688552 -1.28029423173576 2.27442271339258 -0.562909534888543 0.57349648714427 1 NA
"TMEM95" 0.730331313328485 1.93935658630531 3.00326342846634 0.645749742737575 0.518441440414388 1 NA
"TMIGD1" 0.0656143977282612 0.692647175164102 6.91875675003683 0.100111508496149 0.920255798776477 1 NA
"TMIGD2" 7.42481816183254 1.06579394359612 0.650443407510115 1.63856521765046 0.101303841193897 1 NA
"TMLHE-AS1" 0 NA NA NA NA NA NA
"TMPRSS11A" 0.0496388381090019 -1.58597746622558 6.91298203972261 -0.229420162979219 0.818542366251211 1 NA
"TMPRSS11B" 6.93226552572806 0.789907972325055 0.664578285418917 1.18858528732569 0.234602900253262 1 NA
"TMPRSS11BNL" 0.363201337785095 0 6.91875675003683 0 1 1 NA
"TMPRSS11D" 0.783722639175802 -0.750020581364198 5.34284227463065 -0.140378574326536 0.888360885428277 1 NA
"TMPRSS11E" 1.0892170444201 -0.603618697782984 3.13467495096799 -0.192561814932865 0.84730215243316 1 NA
"TMPRSS11F" 1.48062763662838 -0.443741184325994 2.05767211771975 -0.215652037321541 0.829258990113954 1 NA
"TMPRSS11GP" 0.0927204707142794 -0.750013334573258 6.91875675003683 -0.108402905560926 0.913676096415217 1 NA
"TMPRSS12" 0.136659111681574 0 6.91875675003683 0 1 1 NA
"TMPRSS2" 1.41655664388974 1.51557582842623 1.70846211373803 0.887099465793964 0.375025351659051 1 NA
"TMPRSS3" 7.69554098859264 1.05503637151891 0.94336038979391 1.11838103754748 0.263404289536883 1 NA
"TMPRSS4" 0.0855151304772889 0 6.91875675003683 0 1 1 NA
"TMPRSS4-AS1" 0.0419174773206854 0 6.91875675003683 0 1 1 NA
"TMPRSS6" 6.90928916967323 -0.67701811176493 1.00833286241858 -0.671423234328628 0.501950947658541 1 NA
"TMPRSS7" 5.69151923387673 0.052166540526077 1.03313423594892 0.0504934777213756 0.959729146800987 1 NA
"TNF" 1.1183108416449 -2.3136926410298 2.28135269584931 -1.01417577616969 0.310498885231696 1 NA
"TNFAIP6" 2.93745547170574 0.33191740361965 2.62797828004432 0.126301425753813 0.899493327710027 1 NA
"TNFAIP8L2" 0.561853278808531 1.35129227927766 4.38720687269008 0.308007422145811 0.758076684665068 1 NA
"TNFAIP8L2-SCNM1" 0.0214022318901934 0.692647175164102 6.91875675003683 0.100111508496149 0.920255798776477 1 NA
"TNFRSF10A" 4.63472198849134 1.16998285260439 1.07139060553636 1.0920226914055 0.274823127490895 1 NA
"TNFRSF11A" 8.41886346054061 0.202378830364571 0.909726113628987 0.222461274149053 0.823954816704803 1 NA
"TNFRSF11B" 6.62923101319705 -0.639472356611176 1.70303164546183 -0.375490589570202 0.70729564376729 1 NA
"TNFRSF13B" 0 NA NA NA NA NA NA
"TNFRSF17" 1.23173437710469 -2.24928201748358 2.28082793863955 -0.986169092099606 0.324050143544943 1 NA
"TNFRSF18" 1.2607037996906 4.56067452561668 1.91103917595077 2.38648928970683 0.0170101028313071 1 NA
"TNFRSF4" 3.65772672128296 0.687393681455609 0.993012556493695 0.692230603692244 0.488792522620556 1 NA
"TNFRSF8" 5.42820259786284 -0.823272459307634 1.20975786945802 -0.680526640985163 0.496171059022745 1 NA
"TNFSF11" 1.35425934924446 -0.0958733622567033 1.79574307049002 -0.0533892424992298 0.957421776231557 1 NA
"TNFSF12-TNFSF13" 0 NA NA NA NA NA NA
"TNFSF13" 7.42522082164878 -0.507993764811064 0.854113839038666 -0.594761191766694 0.552003112064248 1 NA
"TNFSF14" 0.268427590998183 0.692652509405746 5.69804385130126 0.121559701448694 0.90324773031605 1 NA
"TNFSF15" 3.53119588966525 -0.337567723405169 1.6999387698426 -0.198576401334987 0.842594114974921 1 NA
"TNFSF18" 5.81379670351765 0.140589909237904 1.01784871743871 0.138124562942597 0.890141973415294 1 NA
"TNFSF8" 0.744322252596045 -2.13864203066399 4.15578629932391 -0.514617902997544 0.606820052143859 1 NA
"TNMD" 17.7454565355338 -0.543288125836016 1.77270198742741 -0.306474596231738 0.759243319125718 1 NA
"TNNI3K" 0.426682497186712 0.677037240558412 3.75385189873253 0.180358005276396 0.85687152057557 1 NA
"TNP1" 0 NA NA NA NA NA NA
"TNP2" 0 NA NA NA NA NA NA
"TNRC18P1" 14.7970097947077 0.864222539369932 0.727671818761362 1.1876542654091 0.234969649065583 1 NA
"TNS4" 0.479524170910605 -1.31343223035842 3.20615636345466 -0.409659443104385 0.682055785030261 1 NA
"TNXA" 0 NA NA NA NA NA NA
"TOMM20L" 6.66974535086735 -1.63637310441999 0.91889095458202 -1.78081315988613 0.0749429788454958 1 NA
"TOP1P1" 7.01709840948239 1.48515035385726 1.0688446203235 1.38949134946085 0.16468338960119 1 NA
"TOP1P2" 0.0639497403430896 -0.750013334573258 6.91875675003683 -0.108402905560925 0.913676096415217 1 NA
"TOPAZ1" 2.12732412286145 0.533606372500908 2.22134696318092 0.240217481260468 0.810161662305637 1 NA
"TP53TG3" 0 NA NA NA NA NA NA
"TP53TG3B" 0 NA NA NA NA NA NA
"TP53TG3C" 0 NA NA NA NA NA NA
"TP53TG3D" 8.11469151653784 0 6.10403825418959 0 1 1 NA
"TP53TG5" 4.29168339973769 1.38330247462298 1.28568764889759 1.07592421519262 0.281961151121361 1 NA
"TPD52L3" 0.0240436908299171 0 6.91875675003683 0 1 1 NA
"TPI1P3" 0.0210984394506731 0.692647175164102 6.91875675003683 0.100111508496149 0.920255798776477 1 NA
"TPPP2" 3.23669370517637 0.785805758884628 1.23290747243636 0.637359880163425 0.523890454955538 1 NA
"TPRG1" 22.8818198081741 0.509828106953794 0.734656641653323 0.693967872945981 0.487702356824699 1 NA
"TPRG1-AS2" 0.0673811049946994 0.692647175164103 6.91875675003683 0.100111508496149 0.920255798776477 1 NA
"TPRX1" 0.197494641463169 0.683443713189226 6.91714003089933 0.0988043772623132 0.921293592950036 1 NA
"TPRXL" 3.48692402168669 0.290608552100245 1.10555894824907 0.262861200264804 0.792657562606329 1 NA
"TPSAB1" 0.30434725714265 -1.40512587911243 3.66676899406997 -0.383205454552727 0.701567434011481 1 NA
"TPSB2" 3.45130520666937 1.04631230450002 1.10887604353159 0.943579140881858 0.345384755670309 1 NA
"TPSD1" 0.289251335801544 0 6.91875675003683 0 1 1 NA
"TPSG1" 2.65979634588825 -1.09401853654447 1.46793340551031 -0.745278043566393 0.456103651594789 1 NA
"TPTE" 0.727374062596953 -0.0286836253555557 3.13437616492827 -0.00915130279400022 0.992698418703032 1 NA
"TPTEP1" 117.054666167339 3.49482707992131 1.47151751084513 2.37498164592967 0.0175498228327755 1 NA
"TRABD2A" 9.38351883121712 0.905538997572294 0.918826846485339 0.985538244813076 0.324359755183782 1 NA
"TRAF3IP3" 2.39389195956537 -0.632060165768852 1.07288906456443 -0.589119776354003 0.555780927861932 1 NA
"TRAT1" 1.89061982964132 1.67735843182598 2.24544371431747 0.747005334015168 0.45506034107617 1 NA
"TREH" 0.333528374547254 -0.136366061723661 4.76361239821744 -0.0286266073567803 0.977162391175147 1 NA
"TREM1" 0.209274765220435 -0.750013334573257 6.91875675003683 -0.108402905560925 0.913676096415217 1 NA
"TREM2" 0.525848282071415 -0.0286833529873155 5.36796555946969 -0.00534343089007248 0.995736579279482 1 NA
"TREML1" 0.0481495570039439 0.692647175164102 6.91875675003683 0.100111508496149 0.920255798776477 1 NA
"TREML2" 0.192964353246511 -0.750013334573257 6.91875675003683 -0.108402905560925 0.913676096415217 1 NA
"TREML3P" 0.18244162406186 0 6.91875675003683 0 1 1 NA
"TREML4" 0.0428044637803869 1.40477396844602 6.91714003096848 0.203085952020164 0.839067851602284 1 NA
"TREML5P" 0 NA NA NA NA NA NA
"TRERNA1" 0 NA NA NA NA NA NA
"TREX2" 6.33627480149028 -0.183848592015059 0.981460055786702 -0.1873215225939 0.851408549066187 1 NA
"TRG-AS1" 0.424686712117237 -1.44937673653776 2.91739045060199 -0.496805882201571 0.619325946786011 1 NA
"TRIM10" 0.345619733983188 0 6.91875675003683 0 1 1 NA
"TRIM15" 0.183593007350659 0 6.91875675003683 0 1 1 NA
"TRIM31" 0.25222521554155 -0.750013501860497 6.88644578317426 -0.108911552559234 0.913272643537953 1 NA
"TRIM34" 0.206797575272533 -0.750013334573258 6.91875675003683 -0.108402905560926 0.913676096415217 1 NA
"TRIM38" 13.756200352996 -0.691849695937285 1.51610759003803 -0.456332848989913 0.648150645752501 1 NA
"TRIM39-RPP21" 5.72186360036567 -0.064074205316923 0.857476600313984 -0.074724144418006 0.940434196907676 1 NA
"TRIM40" 0.444284810088046 2.06824383185305 4.58111136661303 0.451472070058443 0.651649350554273 1 NA
"TRIM42" 0.865858589809779 -1.39576522483935 2.7110009044162 -0.51485236414553 0.606656190504265 1 NA
"TRIM43" 0.115074621506571 0.692647175164102 6.91875675003683 0.100111508496149 0.920255798776477 1 NA
"TRIM43B" 0.189426585124859 0 6.91875675003683 0 1 1 NA
"TRIM49" 1.65551999505724 2.96128917264076 2.05194664207599 1.44316090482976 0.148975149748943 1 NA
"TRIM49C" 7.62166445952861 1.71361892994471 1.17725106293317 1.45561043340676 0.145500342173117 1 NA
"TRIM49D1" 0 NA NA NA NA NA NA
"TRIM49D2P" 0 NA NA NA NA NA NA
"TRIM50" 6.79956768967831 1.03109524148871 0.811274158236222 1.27095782729035 0.203743652198401 1 NA
"TRIM51" 2.00840556616008 -0.694196310427948 2.39414172878877 -0.28995623027679 0.771849722928516 1 NA
"TRIM51HP" 0.0814723217142468 0 6.91875675003683 0 1 1 NA
"TRIM53AP" 0.43035697180703 0 6.91875675003683 0 1 1 NA
"TRIM6-TRIM34" 0.0204361640667308 0 6.91875675003683 0 1 1 NA
"TRIM60" 0.144197065702351 0 6.91875675003683 0 1 1 NA
"TRIM63" 5.12106927956037 -4.0488493916229 2.52710587560661 -1.60216848478935 0.109118357062708 1 NA
"TRIM64" 0.101723288595206 0 6.91875675003683 0 1 1 NA
"TRIM64B" 6.52288123559307 -0.364038521663767 1.38375393203241 -0.263080388237149 0.792488619584513 1 NA
"TRIM64C" 0.019109079899648 0 6.91875675003683 0 1 1 NA
"TRIM73" 0.82998699989189 -2.12922214937698 3.14475738030252 -0.677070403813522 0.498361285902659 1 NA
"TRIM74" 0 NA NA NA NA NA NA
"TRIM77" 1.76990797199849 0.359788669931403 1.94499297822508 0.184981989117376 0.853243162377153 1 NA
"TRIML1" 0 NA NA NA NA NA NA
"TRIML2" 4.67525197631308 -0.991261378685873 1.9728794968036 -0.502443955797547 0.61535526597144 1 NA
"TRPC2" 0.203108008761554 -1.40029075456228 6.91745191559038 -0.202428693635923 0.839581598426487 1 NA
"TRPC5OS" 7.90367718977534 0.261979139564734 1.24652055458179 0.210168327029816 0.833536298845379 1 NA
"TRPM1" 3.40489610730764 -0.673330198429787 1.46700423310276 -0.458983132588291 0.646246278789916 1 NA
"TRPM2-AS" 0.0982632060147415 0 6.91875675003683 0 1 1 NA
"TRPM5" 2.74326645035206 0.871196839281636 1.46074394124251 0.596406265796724 0.550903855641552 1 NA
"TRPV4" 5.49366330911727 0.671145299990337 1.2754215405308 0.526214493532091 0.598739184993747 1 NA
"TRPV5" 5.58932582557928 -1.74957371838845 1.09151009904735 -1.60289283618672 0.108958315579311 1 NA
"TRY2P" 0.0416348746323556 0.692647175164102 6.91875675003683 0.100111508496149 0.920255798776477 1 NA
"TSACC" 8.01802115192276 0.849898492618302 1.06300745905247 0.799522604832774 0.423987444675546 1 NA
"TSG1" 10.6630942919597 0.815940594962876 1.27733166309676 0.638785225901873 0.522962660707759 1 NA
"TSGA13" 1.4194405791634 4.18253986360726 1.93219856094821 2.16465323395889 0.0304142509968649 1 NA
"TSHB" 1.99561821892358 0.0102417753269517 1.98227870261791 0.00516666769078728 0.995877613959538 1 NA
"TSHR" 4.81177294770705 0.542946953113441 1.10573709311426 0.49102716775491 0.623407232531399 1 NA
"TSKS" 0.894624442511247 -0.132428173215015 2.42154909892561 -0.0546873789483643 0.956387524455924 1 NA
"TSLP" 2.00654760708021 1.65233459750883 2.08408088115344 0.792836119006257 0.427873309735922 1 NA
"TSNAX-DISC1" 5.53283782963522 0.114076581677718 0.815339121158415 0.139913048101557 0.888728691803958 1 NA
"TSPAN16" 0.953949571550853 -1.76328208916362 2.6129692423791 -0.674819305396093 0.49979057343655 1 NA
"TSPAN32" 0.319541633394512 -0.0286835137933488 4.19559017538713 -0.00683658617603236 0.9945452359332 1 NA
"TSPAN8" 1.4648572852803 1.63535038564343 2.91519622157185 0.560974377485186 0.574815004418445 1 NA
"TSPO2" 0.083522265828431 0 6.91875675003683 0 1 1 NA
"TSPY1" 0.019530778071571 0 6.91875675003683 0 1 1 NA
"TSPY10" 0 NA NA NA NA NA NA
"TSPY2" 0.084856554447449 0 6.91875675003683 0 1 1 NA
"TSPY3" 0 NA NA NA NA NA NA
"TSPY4" 0 NA NA NA NA NA NA
"TSPY8" 0 NA NA NA NA NA NA
"TSPYL6" 2.19341396680572 -3.84230159251111 1.53982653641651 -2.49528209940643 0.01258570282525 1 NA
"TSSK1B" 1.17658551473737 -0.0286836769238855 2.49573577314919 -0.0114930744001364 0.990830055257911 1 NA
"TTC16" 2.04942401949909 0.946847799925266 1.59760015949527 0.592668819102025 0.553402812786187 1 NA
"TTC21B-AS1" 0.13452902802986 -0.0286830797045787 6.91875675003683 -0.00414569853238821 0.9966922206223 1 NA
"TTC22" 1.3635850427405 0.331092265660946 1.91759155777127 0.172660473143593 0.86291831494262 1 NA
"TTC24" 4.4099896921248 -1.58892521004183 2.27850993896947 -0.697352766764963 0.485582053198247 1 NA
"TTC34" 6.33345578316087 -1.14864289844203 1.14005245798283 -1.0075351273523 0.313677685932235 1 NA
"TTLL10" 11.262749244027 0.884030385309523 0.87860068649122 1.00617993919398 0.314329020336505 1 NA
"TTLL2" 4.00028071812687 0.687603852499852 1.31255485772083 0.523866753800929 0.600371219992361 1 NA
"TTTY1" 0 NA NA NA NA NA NA
"TTTY11" 0 NA NA NA NA NA NA
"TTTY12" 0 NA NA NA NA NA NA
"TTTY13" 0.0491157465611642 0 6.91875675003683 0 1 1 NA
"TTTY16" 0.0634110175132085 1.38894518917714 6.91774483251034 0.200780055177768 0.840870559013662 1 NA
"TTTY17B" 0 NA NA NA NA NA NA
"TTTY17C" 0 NA NA NA NA NA NA
"TTTY18" 0.292984679259254 -0.0124899812529838 5.61358544092455 -0.0022249561148439 0.998224743332216 1 NA
"TTTY19" 0 NA NA NA NA NA NA
"TTTY1B" 0 NA NA NA NA NA NA
"TTTY2" 0 NA NA NA NA NA NA
"TTTY20" 0 NA NA NA NA NA NA
"TTTY21" 0 NA NA NA NA NA NA
"TTTY21B" 0 NA NA NA NA NA NA
"TTTY22" 0.438075790108525 -0.750026216437571 3.67696126187286 -0.203979907053888 0.838369200649836 1 NA
"TTTY23" 0 NA NA NA NA NA NA
"TTTY23B" 0 NA NA NA NA NA NA
"TTTY2B" 0 NA NA NA NA NA NA
"TTTY3" 0 NA NA NA NA NA NA
"TTTY3B" 0 NA NA NA NA NA NA
"TTTY4" 0 NA NA NA NA NA NA
"TTTY4B" 0 NA NA NA NA NA NA
"TTTY4C" 0 NA NA NA NA NA NA
"TTTY5" 0 NA NA NA NA NA NA
"TTTY6" 0 NA NA NA NA NA NA
"TTTY6B" 0 NA NA NA NA NA NA
"TTTY7" 0 NA NA NA NA NA NA
"TTTY7B" 0 NA NA NA NA NA NA
"TTTY8" 0 NA NA NA NA NA NA
"TTTY8B" 0 NA NA NA NA NA NA
"TTTY9A" 0 NA NA NA NA NA NA
"TTTY9B" 0 NA NA NA NA NA NA
"TUBA3C" 0.185287245240865 2.88709758356506 6.87052829278052 0.420214787063578 0.67432855338107 1 NA
"TUBA3D" 1.2209725912714 -0.212251601658969 1.53232162807986 -0.1385163517694 0.889832347342035 1 NA
"TUBA3E" 0.223928854490194 -1.56625742490537 6.91367977821381 -0.226544687510827 0.820777806903566 1 NA
"TUBA4B" 1.13447801730279 1.39349890647172 2.85802424211138 0.487574208062792 0.625851468123942 1 NA
"TUBAL3" 1.41651740609138 -1.34106660537033 6.89359594859733 -0.194538034339422 0.845754617447884 1 NA
"TULP1" 3.42024158922611 1.36941223905826 1.06585928608821 1.2847964613454 0.198863419270118 1 NA
"TULP2" 2.80621078286636 1.60110469454934 1.42389085572225 1.12445745972377 0.260819007666078 1 NA
"TUSC7" 0.303889881607164 0.692647175164103 6.91875675003683 0.100111508496149 0.920255798776477 1 NA
"TUSC8" 0.577719758089282 -1.73228984182369 2.46916299196515 -0.701569660431773 0.482947577902691 1 NA
"TVP23C-CDRT4" 5.26117848526855 -0.784461617223448 1.06813765177747 -0.734419965364985 0.462692822218457 1 NA
"TWIST2" 2.25457554938781 1.1070901245164 1.57056737140074 0.704898207282262 0.480873585889938 1 NA
"TXK" 1.57798023591929 -1.12814218724536 1.8646691728484 -0.605009297988262 0.545172818718518 1 NA
"TXNDC8" 0 NA NA NA NA NA NA
"TXNRD3NB" 6.61230041234875 -1.55086008684407 1.18584822098196 -1.30780656360884 0.190938927406025 1 NA
"TYR" 0.653796770084046 -1.34046657259609 4.11883805924516 -0.325447748446258 0.744842222576154 1 NA
"TYRO3P" 2.47242498641051 -0.699940227774421 2.12164007773985 -0.329905262969983 0.741471546665627 1 NA
"TYROBP" 0.0452555831212317 -0.750013334573258 6.91875675003683 -0.108402905560925 0.913676096415217 1 NA
"TYRP1" 10.3934103764941 1.13015258525404 1.13497565408926 0.995750508992991 0.319371382234762 1 NA
"UBASH3A" 1.45016847601388 -1.4291879025086 2.01444147800047 -0.70947104600289 0.478032213020668 1 NA
"UBD" 5.4458949211261 -0.288206985919648 1.17402848771315 -0.245485513286852 0.806080523789217 1 NA
"UBE2DNL" 0.0209510454731617 0 6.91875675003683 0 1 1 NA
"UBE2E4P" 0.618846319438237 -2.73597355271785 2.41096270880486 -1.13480542138874 0.256456854228862 1 NA
"UBE2MP1" 0.20594607739114 -1.5025938717544 6.91523470654612 -0.217287472590338 0.827984319310255 1 NA
"UBE2NL" 0.664339368327555 0 6.91875675003683 0 1 1 NA
"UBE2U" 0.714628886901012 3.18503600256249 5.96396479230042 0.534046748008041 0.593309191321204 1 NA
"UBL4B" 5.6125412135908 -0.409941467166133 1.08816297494665 -0.376728005459138 0.706375748324597 1 NA
"UBOX5-AS1" 1.88498618548386 0.492892166541815 1.8359805924784 0.268462623494543 0.78834324132116 1 NA
"UBQLN3" 0.390089042876659 -0.750013334573258 6.91875675003683 -0.108402905560925 0.913676096415217 1 NA
"UBQLNL" 7.03576171911764 -0.929249023920228 1.35160706510416 -0.687514180645851 0.491758767747752 1 NA
"UBTFL1" 0.171382960342759 -1.56626266126212 6.91368057656669 -0.226545418741333 0.820777238247353 1 NA
"UCA1" 0.0327544020049138 0 6.91875675003683 0 1 1 NA
"UCMA" 0.861186333343917 -1.52953848958495 2.52805191740013 -0.605026534090303 0.545161366408614 1 NA
"UCN3" 0 NA NA NA NA NA NA
"UCP1" 0.995073175085008 -0.654662958842119 2.11281917944699 -0.309852809559156 0.756672890278809 1 NA
"UGT1A1" 0.0407449166834332 0 6.91875675003683 0 1 1 NA
"UGT1A10" 0.119563368829253 0 6.91875675003683 0 1 1 NA
"UGT1A3" 0.0213933024287167 0 6.91875675003683 0 1 1 NA
"UGT1A4" 0 NA NA NA NA NA NA
"UGT1A5" 0 NA NA NA NA NA NA
"UGT1A6" 0.827634678680027 -1.46155936968875 5.24401420399704 -0.278710032588153 0.780467362598647 1 NA
"UGT1A7" 0.019530778071571 0 6.91875675003683 0 1 1 NA
"UGT1A8" 0.0781231122862839 0 6.91875675003683 0 1 1 NA
"UGT1A9" 0.369732478247889 0 6.91875675003683 0 1 1 NA
"UGT2A1" 4.54842784488289 1.21689069347449 1.72681726704853 0.704701485614861 0.480996026623916 1 NA
"UGT2A2" 0.204597154132552 0 6.91875675003683 0 1 1 NA
"UGT2A3" 0.38042978677505 -0.750014987754645 6.592503050385 -0.113767863590271 0.90942181429009 1 NA
"UGT2B10" 1.49274017046268 0.0651856796967215 1.83457492965111 0.035531761959223 0.971655719977843 1 NA
"UGT2B11" 0.88597251143887 -0.750025000173664 4.09429238574829 -0.183187942997038 0.854650554384955 1 NA
"UGT2B15" 0.321768259803459 -1.31240717110804 6.63536258517209 -0.197789819962643 0.843209511322849 1 NA
"UGT2B17" 0.854153607079701 -0.359348756383078 3.2765671962677 -0.109672329257403 0.912669246062979 1 NA
"UGT2B28" 0.0600030991838128 0 6.91875675003683 0 1 1 NA
"UGT2B4" 0.351174081788218 0 6.91875675003683 0 1 1 NA
"UGT2B7" 1.13817382671867 0.503397182973752 1.97692078168999 0.25463700297764 0.79900347676763 1 NA
"UGT3A1" 1.13761930573589 -1.70647899103684 3.40362711564544 -0.501370723952889 0.616110239670738 1 NA
"ULK4P1" 0 NA NA NA NA NA NA
"ULK4P2" 0 NA NA NA NA NA NA
"UMOD" 0.221744856356823 0.692647175164101 6.91875675003683 0.100111508496149 0.920255798776477 1 NA
"UMODL1" 4.00056334070632 0.70971364031655 1.69881961067283 0.417768688245518 0.676116246163379 1 NA
"UNC93A" 0.0415199360519488 -0.750013334573258 6.91875675003683 -0.108402905560926 0.913676096415217 1 NA
"UNQ6494" 8.67188975052482 1.47983548328525 1.58662044483848 0.93269659300016 0.350976644482271 1 NA
"UPK1A-AS1" 0.383393275611791 3.38092645459337 5.39014515605671 0.62724219046204 0.530500491186762 1 NA
"UPK1B" 1.25885487253929 -2.04907715996151 2.0211506279025 -1.01381714537921 0.310670012520196 1 NA
"UPK3A" 0.511899463833405 3.96787031528164 6.856104132652 0.578735421532582 0.562767711377854 1 NA
"UQCRBP1" 0.221732579268537 0 6.91875675003683 0 1 1 NA
"URAD" 0.0452718258207523 -0.750013334573258 6.91875675003683 -0.108402905560925 0.913676096415217 1 NA
"UROC1" 5.35503258096059 -0.54098444711003 1.00005261306632 -0.540955985756873 0.588537920477705 1 NA
"USH1C" 5.47253650423167 0.926187939004018 1.30697741735051 0.708648769832286 0.478542463616512 1 NA
"USHBP1" 4.49505334869298 -0.253481779492825 1.33797810758244 -0.189451365501664 0.849739069461877 1 NA
"USP12-AS1" 0.0641279592210818 0 6.91875675003683 0 1 1 NA
"USP12-AS2" 6.5812576097167 2.05315326780262 1.2443760921858 1.64994592928587 0.098953995635636 1 NA
"USP17L10" 0 NA NA NA NA NA NA
"USP17L11" 0 NA NA NA NA NA NA
"USP17L12" 0 NA NA NA NA NA NA
"USP17L13" 0 NA NA NA NA NA NA
"USP17L15" 0.124251544329846 -0.750013334573257 6.91875675003683 -0.108402905560925 0.913676096415217 1 NA
"USP17L17" 0 NA NA NA NA NA NA
"USP17L18" 0 NA NA NA NA NA NA
"USP17L19" 0 NA NA NA NA NA NA
"USP17L1P" 0.0223039813230588 0 6.91875675003683 0 1 1 NA
"USP17L2" 0 NA NA NA NA NA NA
"USP17L20" 0 NA NA NA NA NA NA
"USP17L21" 0 NA NA NA NA NA NA
"USP17L22" 0 NA NA NA NA NA NA
"USP17L24" 0 NA NA NA NA NA NA
"USP17L25" 0 NA NA NA NA NA NA
"USP17L26" 0 NA NA NA NA NA NA
"USP17L27" 0 NA NA NA NA NA NA
"USP17L28" 0 NA NA NA NA NA NA
"USP17L29" 0 NA NA NA NA NA NA
"USP17L3" 0 NA NA NA NA NA NA
"USP17L30" 0 NA NA NA NA NA NA
"USP17L4" 0 NA NA NA NA NA NA
"USP17L5" 0 NA NA NA NA NA NA
"USP17L6P" 0.837190481474319 -0.475670214674684 2.03541687931317 -0.23369670336781 0.815220447229595 1 NA
"USP17L7" 0.106832290669513 0 6.91875675003683 0 1 1 NA
"USP17L8" 0 NA NA NA NA NA NA
"USP17L9P" 0.0406682205355981 0 6.91875675003683 0 1 1 NA
"USP2-AS1" 9.35572527516711 0.441961817647311 0.879185164963052 0.502694807942858 0.615178860641772 1 NA
"USP26" 0.293398258078517 0.692652525407921 5.69398809997315 0.121646289603448 0.903179151887828 1 NA
"USP29" 0.18812087833426 -1.47669422059184 6.91585469312993 -0.213523025875422 0.830919031154057 1 NA
"USP30-AS1" 2.33503038710888 -0.0749850629150139 1.69344405094984 -0.0442796222721118 0.964681514811576 1 NA
"USP50" 5.49519672930883 0.530743800151223 1.14303228960981 0.464329665028449 0.642411573426287 1 NA
"UTF1" 4.70573050116413 -2.94884725020887 1.27501231131685 -2.31279904047613 0.0207336905742051 1 NA
"UTS2R" 8.76504903136459 -1.2947193980006 1.08235095174354 -1.19621033816708 0.231614487521549 1 NA
"VAC14-AS1" 4.37184984533662 -0.724473025795484 1.04117881036101 -0.695819986524974 0.48654157095601 1 NA
"VAMP7" 0.0212141386118623 0 6.91875675003683 0 1 1 NA
"VAV1" 2.58830545631417 -2.11827658948905 1.63034660917838 -1.29927990622593 0.193847887617146 1 NA
"VAV3-AS1" 0.710246663673201 -1.77082444415288 4.45489207441934 -0.39750108747218 0.690997984777923 1 NA
"VCX2" 0.0435181199349211 0 6.91875675003683 0 1 1 NA
"VCX3A" 1.32198477172561 1.39635848290688 2.34040906934802 0.596630093941602 0.550754374502664 1 NA
"VCX3B" 5.56279171279072 0.746291741932235 1.00917343645768 0.739507913081632 0.459598636484071 1 NA
"VCY" 0 NA NA NA NA NA NA
"VCY1B" 0 NA NA NA NA NA NA
"VENTX" 2.14513063255639 -2.01784003100387 1.808309356599 -1.11587103370352 0.264477342376637 1 NA
"VENTXP1" 0.120636843090386 0.692647175164105 6.91875675003683 0.10011150849615 0.920255798776476 1 NA
"VENTXP7" 0.43883851167198 0 6.91875675003683 0 1 1 NA
"VGLL1" 0.198149069172207 -0.750013334573255 6.91875675003683 -0.108402905560925 0.913676096415218 1 NA
"VHLL" 10.3980823940534 0.670363414930041 0.733725665875261 0.913643131360772 0.360904394950211 1 NA
"VIL1" 1.07016284194153 -0.60701162070969 2.02470181222372 -0.299802971995669 0.764327448223169 1 NA
"VIP" 4.49792455862747 -0.990150694329363 2.29892887468343 -0.430700882151349 0.66668587731125 1 NA
"VIT" 1.74186327356842 -0.040601195673582 2.79072539477378 -0.0145486172697666 0.988392292386481 1 NA
"VN1R10P" 0 NA NA NA NA NA NA
"VN1R2" 3.56584960634432 0.14295419197666 1.30054886527848 0.109918355083144 0.912474125498011 1 NA
"VN1R4" 0.0426163705020557 0.692647175164103 6.91875675003683 0.100111508496149 0.920255798776477 1 NA
"VN1R5" 0.0248194190545009 -0.750013334573258 6.91875675003683 -0.108402905560925 0.913676096415217 1 NA
"VNN1" 0.147248214857548 0 6.91875675003683 0 1 1 NA
"VNN2" 0.188608795193098 0.692647175164102 6.91875675003683 0.100111508496149 0.920255798776477 1 NA
"VNN3" 0.019530778071571 0 6.91875675003683 0 1 1 NA
"VPREB1" 0 NA NA NA NA NA NA
"VPREB3" 5.87873460663592 -1.28472163309825 1.1999952545514 -1.07060559466839 0.284346806833059 1 NA
"VRTN" 1.03231648924914 -0.581642511736189 2.50766983265532 -0.23194541169732 0.816580412709731 1 NA
"VSIG2" 1.95161038081832 1.37332353882749 1.59839355100481 0.859189864701451 0.390235774201215 1 NA
"VSIG4" 6.32072812782621 -2.45450023719822 1.18519326924095 -2.070970449208 0.0383615577087416 1 NA
"VSIG8" 0.992780403920549 -1.43600928883127 1.79545891221166 -0.799800696671125 0.423826279353803 1 NA
"VSTM1" 0.0486530823409943 0 6.91875675003683 0 1 1 NA
"VTRNA1-1" 4.20672682720395 2.69667077089763 1.5019985117505 1.79538844399706 0.0725918323423624 1 NA
"VTRNA1-2" 0.151036052605413 0.692647175164102 6.91875675003683 0.100111508496149 0.920255798776477 1 NA
"VTRNA1-3" 2.65945697069831 0.407597730321338 1.45922482105629 0.279324833596436 0.779995549976151 1 NA
"VTRNA2-1" 0.084166582019076 -0.750013334573257 6.91875675003683 -0.108402905560925 0.913676096415217 1 NA
"VWA2" 3.95468268843213 -0.779665286282906 1.37552683488719 -0.566812123550353 0.57084183286983 1 NA
"VWC2L-IT1" 1.34413765795812 1.69307426986116 3.25429929409142 0.520257701230845 0.602883973230974 1 NA
"WBP11P1" 0 NA NA NA NA NA NA
"WBP2NL" 0.323826227918326 0.692655943747858 4.74885710934014 0.145857398485528 0.884033962922445 1 NA
"WBSCR28" 0.272095265735555 0.692655508261051 4.87945088975751 0.141953577136109 0.887116674331681 1 NA
"WDFY4" 4.96402850435453 -0.909774719159066 1.20634909575093 -0.754155428443993 0.450755897726233 1 NA
"WDR38" 5.82562281621721 -0.878905529254351 1.11508154714138 -0.788198434013648 0.430580644980953 1 NA
"WDR52-AS1" 1.58045021667854 -1.62131798436568 2.00223687789195 -0.809753332519117 0.418081959029302 1 NA
"WDR64" 1.85633776350813 -1.7649756041426 2.21656465660136 -0.796266239690397 0.425877303855981 1 NA
"WDR87" 1.85511446211839 -0.0492355958652967 2.24790983223511 -0.0219028339834883 0.982525464126479 1 NA
"WFDC10A" 0.0633160726485844 0 6.91875675003683 0 1 1 NA
"WFDC10B" 0.129444818217218 -0.750013334573256 6.91875675003683 -0.108402905560925 0.913676096415217 1 NA
"WFDC11" 0.654337724078533 1.68433482610151 6.82770827050961 0.246691094488692 0.805147299172492 1 NA
"WFDC12" 3.28717784627555 -0.0656595841313138 1.69992116648304 -0.0386250759305247 0.969189309505784 1 NA
"WFDC13" 0.874605990063721 -0.028683637175388 3.00002895655898 -0.00956112010608325 0.99237144611095 1 NA
"WFDC6" 0.219386756820541 1.96457400670305 6.87461675610724 0.285772149401314 0.775052640510358 1 NA
"WFDC8" 0.220226840753832 0 6.91875675003682 0 1 1 NA
"WFDC9" 0.301191754828115 1.96457358900649 6.87461646463927 0.285772100758145 0.775052677769121 1 NA
"WFIKKN2" 9.44846705771363 -0.290693925741302 1.43832899462537 -0.202105308887983 0.839834397616376 1 NA
"WI2-2373I1.2" 0.0606777502678955 0 6.91875675003683 0 1 1 NA
"WIF1" 7.47947553928755 0.0238651615501436 1.44636734754895 0.016500069356921 0.986835446757272 1 NA
"WISP1" 3.97879845833168 -0.242648062290011 2.11100683127551 -0.114944233573796 0.908489324102897 1 NA
"WISP2" 0.151536295265225 -0.750013334573255 6.91875675003683 -0.108402905560925 0.913676096415218 1 NA
"WISP3" 0.918901466193707 -1.13500016437541 2.47256633739748 -0.459037295464461 0.646207384043371 1 NA
"WNT1" 17.0656853944451 -1.65232425151037 2.16855205055262 -0.761948163102337 0.446090942884108 1 NA
"WNT10A" 2.35527680335015 1.49250198635204 1.71937800088182 0.86804762279532 0.385368262583936 1 NA
"WNT16" 2.63177662299364 -1.5713526621302 2.11823884344013 -0.741820341457927 0.458196194362422 1 NA
"WNT2" 2.54481751226762 1.58686555319958 1.70366109751843 0.931444379114497 0.351623743494468 1 NA
"WNT3A" 19.487924127816 2.17632550708319 2.00724198426766 1.08423674083184 0.278259845241693 1 NA
"WNT6" 1.48490175056002 -0.0915544690577458 1.74238958945294 -0.0525453489919505 0.958094161949561 1 NA
"WNT8A" 6.66592566425797 -0.135185658798022 1.08006388791884 -0.125164502128211 0.900393319395464 1 NA
"WNT9B" 10.9357213532302 0.532674501349491 1.31451320893344 0.40522567421113 0.685311634558111 1 NA
"WT1" 6.46581023745313 -1.26650392409509 2.95376740670181 -0.428775780117796 0.668086406245728 1 NA
"WT1-AS" 2.32146120832747 0 6.91875675003683 0 1 1 NA
"WTAPP1" 24.0279062262214 1.1180874893739 1.15421740832119 0.968697475287741 0.33269615261611 1 NA
"WWC2-AS2" 9.50331468247597 -0.148524710192579 0.829919877014002 -0.178962709902745 0.85796698212091 1 NA
"WWTR1-AS1" 5.97794853237206 0.602847254517815 1.00755938724242 0.598324289516811 0.549623572503883 1 NA
"XAF1" 1.1551277140356 -1.83120398729609 2.38095136533006 -0.769106002735274 0.441830384982677 1 NA
"XAGE1B" 0 NA NA NA NA NA NA
"XAGE1E" 0 NA NA NA NA NA NA
"XAGE2" 0 NA NA NA NA NA NA
"XAGE2B" 0 NA NA NA NA NA NA
"XAGE3" 0.507956762588042 -3.32840062348097 4.61249188283852 -0.721605741110308 0.470536908424074 1 NA
"XAGE5" 0 NA NA NA NA NA NA
"XCL2" 0.0504579108787836 0 6.91875675003683 0 1 1 NA
"XCR1" 0.0212141386118623 0 6.91875675003683 0 1 1 NA
"XG" 3.67561744814014 -0.375499799598456 1.10859758942542 -0.338716052768142 0.734823646434102 1 NA
"XGY2" 0 NA NA NA NA NA NA
"XIRP1" 12.1834762884795 -4.12288523158742 2.3316795039436 -1.76820408834676 0.0770267909780823 1 NA
"XIRP2-AS1" 0.271783146181445 -0.750022410840779 4.86494503821904 -0.154168732626699 0.877476695161091 1 NA
"XIST" 11.6409626409378 0.779915762257376 0.898442328253069 0.8680754876875 0.385353009056751 1 NA
"XKR3" 2.11642073190947 1.02605149069088 3.67071784859123 0.279523388343418 0.779843191735461 1 NA
"XKRY" 0 NA NA NA NA NA NA
"XKRY2" 0 NA NA NA NA NA NA
"XPNPEP2" 2.35236548444816 -0.0286836605840337 2.71440588878225 -0.0105671965650288 0.991568753923506 1 NA
"XRCC6P5" 0.0546224378710969 -0.750013334573257 6.91875675003683 -0.108402905560925 0.913676096415217 1 NA
"XXYLT1-AS1" 2.144079605947 -0.796833135353451 2.53073111259868 -0.314862820228746 0.752865811973177 1 NA
"XXYLT1-AS2" 0 NA NA NA NA NA NA
"YBX3P1" 1.45704550582202 -3.65764999457532 1.89520077594195 -1.9299538291701 0.0536125587987235 1 NA
"YWHAEP7" 0.51946772712904 3.96787081634633 6.85610425208843 0.578735484533754 0.562767668861253 1 NA
"YY1P2" 0.29117533483158 1.38894770808981 6.91774473564957 0.200780422112437 0.840870272084284 1 NA
"ZAN" 0.298503412299022 -0.750014398917951 6.71052849457651 -0.111766815314787 0.911008300162624 1 NA
"ZAR1" 4.07686131923622 -0.999585378582375 1.23688750366049 -0.808145749410648 0.419006683742116 1 NA
"ZAR1L" 3.24312059721626 -1.63724339480408 1.53102350561084 -1.0693783529802 0.284899217452 1 NA
"ZASP" 0 NA NA NA NA NA NA
"ZBED1" 0 NA NA NA NA NA NA
"ZBED2" 0.17156916264893 0 6.91875675003683 0 1 1 NA
"ZBP1" 0.372414540432026 2.40279604650361 3.61400479911958 0.664856905305983 0.506142021568774 1 NA
"ZBTB20-AS1" 2.81049938845104 -1.66004817177834 1.49550476560457 -1.11002533054935 0.266988111291749 1 NA
"ZBTB32" 2.28370940005552 -1.40957294162826 2.10589567367365 -0.669346045604111 0.503274760607589 1 NA
"ZC2HC1B" 7.34461052304687 0.158463369899696 1.12382028006495 0.141004191426888 0.887866631148108 1 NA
"ZCCHC13" 0.229559872685812 0 6.91875675003683 0 1 1 NA
"ZCCHC16" 6.30334939486726 -0.193254447920081 1.31455017826839 -0.147011845660124 0.88312267042797 1 NA
"ZCCHC5" 0.0879496064268403 0 6.91875675003683 0 1 1 NA
"ZDHHC19" 8.85160271376059 0.933929564440278 0.893618229759289 1.04511024209057 0.295972020921004 1 NA
"ZFAT-AS1" 3.19930792554253 0.223202200335069 1.19287286470786 0.187113150897043 0.851571917334803 1 NA
"ZFP42" 0.427249562657657 -2.59225371721602 5.26902082646409 -0.491980161512403 0.622733368035703 1 NA
"ZFP57" 0.623401786454673 2.83184597567293 5.36629439855919 0.52770976866891 0.597700792057745 1 NA
"ZFP91-CNTF" 3.06874002378352 -3.73768493371674 1.99417006154179 -1.87430601120697 0.0608882594755235 1 NA
"ZFP92" 0.804885552737709 -2.0726973854927 2.6362607325053 -0.786226248388935 0.431734951021356 1 NA
"ZFX-AS1" 3.55375399132751 1.9355284669967 1.39853260990644 1.38397092301351 0.166367358268536 1 NA
"ZG16" 0.194915854736115 0 6.91875675003683 0 1 1 NA
"ZG16B" 0.140571500883131 -0.750013334573257 6.91875675003683 -0.108402905560925 0.913676096415217 1 NA
"ZIM2" 16.1830057331974 0 3.31054668263725 0 1 1 NA
"ZIM3" 0.024264797050476 0 6.91875675003683 0 1 1 NA
"ZMYND15" 2.95476558604429 -0.031638071701747 1.4447433138538 -0.0218987493476288 0.982528722412864 1 NA
"ZNF177" 4.34028099075596 -0.0488755300791717 1.31515920628455 -0.0371632041547653 0.97035487716365 1 NA
"ZNF280A" 0.753101729380006 0.6926471751641 6.91875675003683 0.100111508496149 0.920255798776477 1 NA
"ZNF295-AS1" 6.32819943021676 0.749180427045246 1.15568439531871 0.648256937689845 0.516818781006181 1 NA
"ZNF32-AS1" 5.18037161351915 -0.445422735489003 0.828113778506235 -0.537876252092392 0.59066248449532 1 NA
"ZNF321P" 6.22903244961577 1.13562893783586 1.57211677271281 0.722356607058037 0.470075258268271 1 NA
"ZNF33BP1" 4.90626485645577 3.04171942514181 1.69072845784836 1.79905851292805 0.0720094253480456 1 NA
"ZNF366" 2.29584677094555 -0.0440561879839122 2.94278350653436 -0.0149709239181499 0.988055377134947 1 NA
"ZNF479" 0 NA NA NA NA NA NA
"ZNF492" 0.396609517035381 -1.44569871828904 4.73910203992142 -0.305057520625366 0.760322343683953 1 NA
"ZNF503-AS1" 1.12187068871761 -0.36699085068652 2.36836223943904 -0.154955540404766 0.876856367473172 1 NA
"ZNF541" 2.69543343953849 -1.59884221329204 1.99258753461496 -0.802394969112861 0.422324522308704 1 NA
"ZNF630-AS1" 0.363114261298778 3.37303524241197 6.50655527422767 0.518405684767253 0.604175249215924 1 NA
"ZNF645" 0.195062253435491 0 6.91875675003683 0 1 1 NA
"ZNF670-ZNF695" 3.15316888727022 -1.84015382485736 1.44211426967688 -1.27601110643588 0.201951593027404 1 NA
"ZNF679" 0.171948039586935 0 6.91875675003682 0 1 1 NA
"ZNF683" 0.514584988241174 1.2897182435677 3.66003185605715 0.352378966711257 0.724554073820605 1 NA
"ZNF705A" 1.3291700976391 -0.641705667629639 1.67136643007706 -0.38394074218665 0.701022368371046 1 NA
"ZNF705B" 0 NA NA NA NA NA NA
"ZNF705D" 0.204079594649545 0 6.91875675003683 0 1 1 NA
"ZNF705G" 0.106070693059311 0 6.91875675003683 0 1 1 NA
"ZNF716" 0.282495018090807 -0.750013334573256 6.91875675003683 -0.108402905560925 0.913676096415217 1 NA
"ZNF727P" 0 NA NA NA NA NA NA
"ZNF728" 0.750856400167742 -4.99697789723665 6.84976496165207 -0.729510855512836 0.46568922990305 1 NA
"ZNF729" 0 NA NA NA NA NA NA
"ZNF733P" 0.0480873816598341 0 6.91875675003683 0 1 1 NA
"ZNF735P" 0 NA NA NA NA NA NA
"ZNF750" 1.51551887466121 0.885778186387954 1.81298845840543 0.488573538502841 0.625143650789969 1 NA
"ZNF80" 3.44202852567404 -1.51912330427422 1.41905563461952 -1.07051708700733 0.284386621962197 1 NA
"ZNF812" 2.59078156831532 0.692657739559084 4.16731509167377 0.166211991251394 0.867990123054762 1 NA
"ZNF816-ZNF321P" 1.89998944849685 -1.43840059548068 1.67826305698288 -0.857076957927312 0.391402354607976 1 NA
"ZNF831" 1.52771132454622 -0.305455187534094 2.09267214671326 -0.145964186513325 0.88394966059378 1 NA
"ZNF847P" 0.355949313135047 3.19046222975965 6.86534322796631 0.464719989055048 0.642131991821642 1 NA
"ZNF98" 0.435837267178063 0 6.91875675003683 0 1 1 NA
"ZNF99" 0.048228638367705 0 6.91875675003683 0 1 1 NA
"ZNRF3-AS1" 0.435750430829058 -0.0286836367029489 3.00551405610514 -0.00954367078892323 0.992385368016519 1 NA
"ZP2" 0.417413185650599 -0.862230827025993 6.46568614363199 -0.13335488421058 0.89391272383317 1 NA
"ZP4" 0.0424073373002785 0 6.91875675003683 0 1 1 NA
"ZPBP" 0.246788613663835 0.692647312439189 6.89005408191912 0.100528574116252 0.919924698871814 1 NA
"ZPBP2" 0.0654908832423465 0.692647175164102 6.91875675003683 0.100111508496149 0.920255798776477 1 NA
"ZSCAN10" 7.41273823589346 0.432511815672845 1.2091230522189 0.357707029800755 0.72056257173506 1 NA
"ZSCAN4" 1.60921953832458 1.6934489211292 1.80760606461055 0.936846226776772 0.348837662843189 1 NA
"ZSCAN5B" 5.46171756279675 0.635347578384614 1.31903863655205 0.481674729441894 0.630037030515454 1 NA
```
