## Supplementary Tables 42-61 for "Transcriptomic Convergence and the Female Protective Effect in Autism": TENM1_vs_control_DEG_res_manual_adjustment_Cutoff_Of_10.txt (part 1 of 3)

```
"baseMean" "log2FoldChange" "lfcSE" "stat" "pvalue" "padj_DEseq" "padj"
"CTAG2" 3585.47431923694 -9.10792025465225 0.582077060520463 -15.6472757172537 3.46748584811752e-55 6.24286152095078e-51 5.8950726903846e-51
"ZNF736" 609.580190175252 -8.41740792798286 0.553419043125732 -15.2098270425264 3.04346144129681e-52 2.73972398945539e-48 2.58709439817435e-48
"PCDHA6" 1045.37179353305 4.74622952358948 0.323137689141242 14.687947841067 7.70109292483112e-49 4.62168256728865e-45 4.3642093605018e-45
"C17orf51" 3273.4784138394 -12.2501266178923 0.920513528677974 -13.3079267563679 2.08178627323215e-40 9.37012001581789e-37 8.84811210780495e-37
"ZNF506" 1537.04365931039 -1.77063840334738 0.200785239487001 -8.81856857541569 1.15932195694476e-18 2.98177607326191e-15 3.94192651800357e-15
"NEK9" 3568.76440813703 -0.977281120414303 0.133179505319038 -7.33807441372587 2.16688690306675e-13 4.87657897535171e-10 6.13987403983964e-10
"LOC728024" 63.9995686315557 -6.79947114469823 0.972453747709382 -6.99207665219493 2.70846820736613e-12 5.41814017837997e-09 6.57809542763308e-09
"XCL1" 252.132611535762 3.39302673824962 0.512276113134688 6.62343344000021 3.50949991396986e-11 5.74409422282848e-08 7.4581260046752e-08
"ANKRD30B" 57.3277097874603 2.80541050620025 0.424829732035704 6.60361150514878 4.01260226983557e-11 6.02024093884331e-08 7.57980568771939e-08
"TRIM61" 193.36713339248 -3.14585951344831 0.482597525997571 -6.51859850906931 7.09673245321101e-11 9.82842854520085e-08 1.2065154843704e-07
"PPIEL" 782.084176078303 -2.94678043568732 0.458854192538346 -6.42204099604268 1.34459196645033e-10 1.72914526885512e-07 2.07812800196564e-07
"ZNF132" 992.814021624916 -0.748749520714593 0.117078124843139 -6.39529819697546 1.60234337123807e-10 1.92323933705134e-07 2.27011997120154e-07
"PHOX2B" 561.864404099027 -3.65868244061555 0.578304603777696 -6.3265663401531 2.50676556309642e-10 2.82073794987425e-07 3.2782708721694e-07
"ENPEP" 125.196558679011 2.56959057047167 0.413363128285664 6.21630328067358 5.09003802265482e-10 5.09116914221541e-07 6.18112403022533e-07
"TG" 192.162708121948 -2.31821567425003 0.378776548540787 -6.12027244870573 9.34154962478963e-10 8.85185576024803e-07 1.05877123447366e-06
"SLC5A12" 857.850469320558 3.21423330638411 0.541879020097149 5.93164375658584 2.99916804041901e-09 2.69985106998519e-06 3.18680349094772e-06
"FAM66B" 172.483917662787 -2.94637897034826 0.509741194176682 -5.78014687454711 7.46354384965079e-09 6.10789288495967e-06 7.46398288164195e-06
"SP140L" 1805.64486233623 2.77910704168905 0.481934225397549 5.76656916075333 8.09015187113424e-09 6.33283018643047e-06 7.64114844228629e-06
"LINC00491" 481.914232191034 1.68662370187798 0.293479331282282 5.74699313409468 9.08444168253276e-09 6.81484533551333e-06 8.12866279182839e-06
"NIPA1" 12981.0625446421 -1.1179001919884 0.199509700592663 -5.60323727952862 2.10384904123424e-08 1.51510792553525e-05 1.7741858221614e-05
"TMEM255B" 85.5512240775639 -2.40462184466151 0.429691389697006 -5.59616017988423 2.19151239723483e-08 1.51753804614677e-05 1.7741858221614e-05
"AK2" 6386.17273762104 -0.73287425001805 0.131339368477672 -5.58000436969239 2.40512542303164e-08 1.60377326356525e-05 1.85861533258913e-05
"HTR3B" 187.73875567316 -2.97307512325291 0.535973726782985 -5.54705384739261 2.90523289999856e-08 1.86806475469907e-05 2.14747237099459e-05
"ANKRD20A5P" 199.828850195634 3.03535425852166 0.562453946030653 5.39662719044419 6.79052793956686e-08 4.21574706979179e-05 4.81024022919067e-05
"ZNF582-AS1" 495.872327402256 -0.738323656952268 0.137680133878054 -5.36260124213866 8.20319630594978e-08 4.92301154307733e-05 5.57850161589809e-05
"RPL23AP53" 4917.11733254301 -0.694446263251189 0.131526235800188 -5.27990677317169 1.29249632653623e-07 7.50648511708333e-05 8.45143463363171e-05
"LOC100506314" 20.2371444234505 -5.00187086588051 0.951915567399996 -5.25453205849161 1.48401295924067e-07 8.34942791192784e-05 9.34433493335209e-05
"COMT" 1040.61960104081 -1.72272208833528 0.332293005045178 -5.18434653206456 2.16773556399529e-07 0.000118266397255064 0.000131620258298157
"TXNRD2" 458.718879660427 -1.62526430573641 0.316695239397138 -5.13195054283186 2.86754856671937e-07 0.000151845130574163 0.000168107562699297
"YWHAEP1" 12.6340123822327 -6.24371028043182 1.23601595410312 -5.05148033057745 4.38399087538795e-07 0.000225512490629956 0.000248440762908235
"LRRC3B" 561.851350480466 -1.38552042785115 0.279087443158409 -4.96446709379446 6.88899647658754e-07 0.000344526368234672 0.00037625064865831
"ZNF560" 206.822212621429 1.43419222774075 0.289203971929255 4.95910280268067 7.08194856600549e-07 0.000344603789141521 0.00037625064865831
"PRLHR" 35.8377680566865 -3.81555191233643 0.773084350220343 -4.93549237059181 7.99488060950361e-07 0.000378789027614482 0.000411881712855063
"TMEM132C" 267.40557666188 2.80286095536431 0.570896290430772 4.90957990504616 9.12717045930804e-07 0.000421347633203544 0.0004563853675844
"LINC00682" 21.9962640147604 -3.75606998542577 0.774846971238441 -4.84749908671957 1.25027607973755e-06 0.000549023671697433 0.000590442878656058
"ZFP28" 3572.11580304343 -0.405519129563389 0.0835873771893506 -4.85143981303261 1.22568406337084e-06 0.000549023671697433 0.000590442878656058
"NGB" 209.555407170915 -2.07793496912289 0.429417814988847 -4.83895846094988 1.30521319975757e-06 0.000559501391629411 0.000599727827272391
"ZNF596" 758.922938339646 -0.663804462460016 0.139632539057311 -4.75393820768069 1.99492032195385e-06 0.000835268499452492 0.000892516852461511
"FRMPD3-AS1" 8.09221105788735 -6.50235450226481 1.39950178039468 -4.64619237599759 3.38117715128828e-06 0.00138351621435896 0.00147393314741159
"LINC00965" 70.3752492465686 -2.38197355155927 0.513687673090561 -4.63700741975823 3.53489727476298e-06 0.00141427312299628 0.00150241971420614
"LOC102723769" 361.48291253362 4.1866001326518 0.928389716401919 4.50952876651569 6.49717845505073e-06 0.0025429391501029 0.0026941105101053
"UTS2" 376.556951669771 -2.93725230130459 0.658289619208295 -4.46194534380951 8.12189442434904e-06 0.00311120398331873 0.00328762683591329
"POTEE" 85.9457529576145 2.39178731145784 0.539381103434109 4.43431795483732 9.23642279460895e-06 0.00346442824987791 0.00365182381235225
"GSTO2" 160.899703996171 -1.45301858661642 0.328410199762117 -4.42440151879848 9.67100070544955e-06 0.00355340197348803 0.00373674279530336
"MIR181A2HG" 245.338911847014 1.23438375692643 0.281572271802197 4.38389671335812 1.1657506060686e-05 0.00411532821797236 0.00440420578972717
"XDH" 355.164310748014 0.978956161087049 0.225470084229166 4.34184501431261 1.41291190458783e-05 0.00489193575580756 0.0052219381064995
"PCDHB11" 1205.63814331335 0.89943454561438 0.209490171123476 4.29344508523145 1.75921841478717e-05 0.00586536450737559 0.00636350473825461
"PEAR1" 40.4888961523271 3.78898277477263 0.88903788500221 4.26189124073515 2.02704095066799e-05 0.00663542641378663 0.00717952566714719
"PRKCQ" 337.383574325264 -0.951561176998861 0.224552372532894 -4.23759128556733 2.25930570737469e-05 0.00701319654406447 0.00753146202570139
"RND2" 12709.2676271082 -0.460485599126618 0.108550055535811 -4.24214982529144 2.213888094246e-05 0.00701319654406447 0.00753146202570139
"SLC10A4" 285.074650725319 -1.42254444342287 0.335415136630111 -4.2411456373587 2.22381775462217e-05 0.00701319654406447 0.00753146202570139
"ALKBH3" 912.310212503159 -0.687198301277726 0.163175353112814 -4.21140992293499 2.53781747975329e-05 0.00761514431757972 0.00829719903332417
"CPNE8" 277.212156706012 -1.49567261502988 0.355930542136183 -4.20214743599503 2.64394834922961e-05 0.00780354853762784 0.00848108790287785
"GALNTL6" 629.941228844548 -1.02738714771833 0.246259506155833 -4.17196949574081 3.01978071707277e-05 0.00876905355325454 0.00950727629091744
"LSR" 167.661010513687 3.25216761213006 0.790844283414614 4.1122730230637 3.91782583478827e-05 0.0111962756078616 0.0121103558213155
"GOSR1" 5957.19508281685 0.301399208085545 0.0744790022036843 4.04676753403976 5.19297666262086e-05 0.0141071524426912 0.0154887361826697
"LOC392232" 150.493784198728 2.66364369308737 0.658079772548558 4.04760000869169 5.17454750965491e-05 0.0141071524426912 0.0154887361826697
"EGR2" 61.9495931073275 3.37986654348492 0.841144611712978 4.01817534870951 5.86505462153253e-05 0.01552859461854 0.0171916885552887
"DSCAM" 2461.57139070737 -1.05268726318077 0.262832875830604 -4.00515825828132 6.19759741141808e-05 0.0161712382311842 0.0178585345070371
"DPM1" 2769.50758382349 0.407513467575122 0.101928625772208 3.99802768346785 6.38724823582716e-05 0.0161966221461735 0.0180982678762163
"MTIF2" 3463.01493818567 0.281027997238938 0.0706261933620402 3.97909024769815 6.91794789875501e-05 0.0172987130512757 0.0192806610207761
"ARL4C" 16125.7315604753 -0.649804890006941 0.164380274976792 -3.9530587845694 7.71584715867047e-05 0.0187671931564896 0.0208217646896122
"IRF5" 78.0784994806586 -1.30743380453905 0.330506392918164 -3.95585027265351 7.62629167409018e-05 0.0187671931564896 0.0208217646896122
"ABCA13" 36.0568288150285 3.15680065210383 0.800491411647423 3.94357841467291 8.02747267495616e-05 0.0188053830821214 0.0210360898167879
"PCDHGA6" 497.828299245447 1.00057825899948 0.253752737935673 3.94312300682694 8.04273771008303e-05 0.0188053830821214 0.0210360898167879
"CYP26A1" 128.228400655687 4.16747249160467 1.06382822939662 3.91742987866412 8.94980674015104e-05 0.0201415400687099 0.0223758329984276
"SLCO1A2" 1280.21045739846 2.07339111733341 0.529234631541567 3.91771625241905 8.93918410290183e-05 0.0201415400687099 0.0223758329984276
"TRPV6" 36.9678809699683 -1.43504975686891 0.3660510372032 -3.92035429767759 8.84188811607874e-05 0.0201415400687099 0.0223758329984276
"SLC7A11" 1306.53950912016 2.01122089925531 0.513965508353678 3.91314371600072 9.11022773491702e-05 0.0202494493999316 0.0224468089451195
"PNPLA6" 3321.43992450874 -0.559271351168097 0.145154438460482 -3.85294006232098 0.000116707966842118 0.0256245150612865 0.0283450306326121
"VGLL3" 1463.62765978129 3.57813416430142 0.934374027600893 3.82944523135844 0.000128432461615142 0.0278590125170966 0.0307532433791413
"BEND4" 4282.69638988148 -0.928783119564732 0.243313951355509 -3.81722097886477 0.000134963282109243 0.0285868109540567 0.0314316542347841
"POSTN" 301.398154731395 5.18970104300798 1.35913315438898 3.81839043970719 0.000134325215560581 0.0285868109540567 0.0314316542347841
"CHL1-AS1" 31.6124383036265 -2.81895187656067 0.74077613592202 -3.80540319789327 0.000141573376785208 0.0292975525935734 0.032091853049671
"PHOX2A" 50.9258577307222 -2.67000028557268 0.701281872331873 -3.80731399300899 0.000140484330281536 0.0292975525935734 0.032091853049671
"THBS1" 1669.93060001089 3.84546834199053 1.01356616522601 3.79399833372797 0.000148240668534556 0.030328693139729 0.0331610474441577
"COBLL1" 482.315091192974 1.11175417932285 0.295537229534487 3.7618075430768 0.000168689832489698 0.0333746345510387 0.0363024790146501
"FAM198B" 243.638674181031 2.91223951203263 0.77384789761441 3.76332289718739 0.000167670481831139 0.0333746345510387 0.0363024790146501
"POU4F2" 487.001216266752 -1.60993891829991 0.427706262811221 -3.76412285318931 0.000167134705883618 0.0333746345510387 0.0363024790146501
"TRIM47" 107.001449118069 -1.44402301325294 0.387856429530035 -3.72308643949171 0.000196802105880632 0.0380991947771494 0.0418229075259578
"LOC441666" 3724.85692993671 0.923974242869327 0.248501808025758 3.71817915615952 0.000200663943358297 0.038433549321519 0.0420763695338581
"SV2C" 781.237541152475 -1.1327712965559 0.30490312377581 -3.71518429371292 0.000203055645954407 0.0384822510501383 0.0420763695338581
"PCDHGA10" 2266.64612825061 0.749220565477774 0.20182348743413 3.71225656142872 0.000205419603041599 0.0385247347204266 0.0420763695338581
"ADCYAP1" 1212.63028446402 -1.98326541094107 0.535124312689871 -3.70617698338528 0.000210411292069966 0.0390540711590482 0.0425857425771606
"PCDHA9" 1009.03331617778 -0.75561180830262 0.204055187376138 -3.70297769940927 0.000213083619370354 0.0391465049300393 0.042619230740181
"CTGF" 2538.02149989685 2.56173574579129 0.69281625222103 3.69756878187958 0.000217674249768272 0.0395859312406866 0.0430311618640743
"DOC2A" 1367.15825976982 -0.680088186042214 0.184718102811467 -3.68176251104283 0.000231627126251274 0.0417021478102794 0.0452631353264128
"FAM129A" 126.750825802467 2.03623915702512 0.554071238954995 3.67504936886016 0.000237803426649687 0.0421061129647203 0.0455680851847827
"PRTG" 7077.32195927262 1.96529096045635 0.534882087844509 3.6742508397994 0.000238548296067623 0.0421061129647203 0.0455680851847827
"KCNA4" 219.26260531769 -1.22185334505949 0.333135425050857 -3.66773766216235 0.000244706061989224 0.0427736693209126 0.0462249751097644
"GADL1" 147.84894907019 -1.81927632783258 0.498595253075717 -3.64880394791144 0.000263464063208342 0.0456096826346442 0.0492214564681871
"PLXDC2" 3628.56301759162 1.0010867283809 0.275290975725149 3.63646765297669 0.000276402334146688 0.0473937868950188 0.0510773487263896
"PITX2" 1954.3165323088 -2.33180812587319 0.646166979644033 -3.60867732231962 0.000307762121621056 0.0517845723146308 0.055662381166804
"SIX2" 204.139553938708 2.37834358813227 0.658631790789277 3.61103673007063 0.000304975462371625 0.0517845723146308 0.055662381166804
"FBN2" 3859.57662589643 3.4805937855512 0.965374451778113 3.60543391130803 0.000311631793187639 0.051950174116206 0.0557689696419268
"ANKRD20A12P" 860.253522909971 2.82266295250779 0.785280048564053 3.59446665895721 0.000325056765917625 0.0527436266953629 0.056412111433691
"CCDC80" 405.833127174338 2.48223461202637 0.690590026923615 3.59436788145353 0.000325180102376432 0.0527436266953629 0.056412111433691
"RPL39L" 109.451393865588 -1.4944922423838 0.415485496231357 -3.59697812785171 0.000321935542346561 0.0527436266953629 0.056412111433691
"ARHGAP18" 367.52089468327 -1.51456125556212 0.422513928888008 -3.58464219049112 0.000337540634468678 0.0535604698509471 0.0570864870868622
"PNMA3" 2521.10215240843 -0.876656274697818 0.244643201630628 -3.58340746382737 0.000339140944401687 0.0535604698509471 0.0570864870868622
"VCPKMT" 911.555144584074 0.417959717386482 0.116590920952648 3.58483931657278 0.000337285797413165 0.0535604698509471 0.0570864870868622
"EVA1C" 40.1562689891128 -2.1270259211875 0.594643712093183 -3.57697538531138 0.000347592890467567 0.0541734332822917 0.0575498698420502
"LINC01061" 1189.1057319427 0.524532336329104 0.146714629227583 3.57518768980735 0.000349976732002943 0.0541734332822917 0.0575498698420502
"PPP1R3F" 1453.99369154068 -0.791868950907967 0.22158592540726 -3.57364281802901 0.000352049083205295 0.0541734332822917 0.0575498698420502
"CHRNA4" 7544.92748359047 -0.78551019681549 0.220266525367291 -3.56618054198505 0.000362221877607075 0.0552664634274388 0.058648896582837
"WDR43" 4166.82045836666 0.346823699734009 0.0974266383427612 3.55984467527076 0.000371074207429843 0.0561413447946797 0.0595154018916487
"HTR3A" 265.055869173803 -2.7750756537322 0.782150979469508 -3.54800508670894 0.000388160724946145 0.0582370474327533 0.0616740232225179
"MIR4482" 59.2697314482032 -1.40735182973673 0.398542912331528 -3.53124290055377 0.000413611734456634 0.0600537553803003 0.0633496675450201
"MSX1" 106.971417397186 2.30711525019892 0.653060366186916 3.53277486990932 0.000411222493476416 0.0600537553803003 0.0633496675450201
"TFPI2" 101.639745018599 3.47879475850483 0.984545522527628 3.53340163446553 0.000410248719930956 0.0600537553803003 0.0633496675450201
"TM9SF4" 21629.2693091276 0.297001467645383 0.0839665772505269 3.53713914953607 0.000404486497624402 0.0600537553803003 0.0633496675450201
"PROX2" 31.2169296556463 -2.59851132410596 0.737104311074583 -3.52529660329586 0.000423008878221659 0.060926814748022 0.0642104815950574
"GYG2P1" 102.221169745612 1.28914873505813 0.36646202503091 3.51782353150889 0.000435101602029029 0.0617880129499164 0.0649992823410168
"PALB2" 1828.15227096144 0.415128872920188 0.118022645510458 3.51736627428338 0.000435851902057286 0.0617880129499164 0.0649992823410168
"FRG1B" 4594.18716404375 0.483275682627007 0.137808719237663 3.50685853043564 0.000453430142583565 0.0637777834927696 0.0670327465570712
"LOC101928571" 33.4909431501033 -2.82792599806194 0.808192575338842 -3.49907445867875 0.000466876184928279 0.0651599909569669 0.0684255346548765
"COL24A1" 272.966578527575 2.84144350394903 0.813289462306268 3.49376653164971 0.000476257315942948 0.0655049270538033 0.0686702642794369
"GRM8" 2981.05259875528 -0.907555755716322 0.259779577379455 -3.49356082903574 0.00047662438591692 0.0655049270538033 0.0686702642794369
"USP16" 5266.67875009444 0.340671407005927 0.0977280097370653 3.48591368966272 0.000490459221559252 0.0663926904131787 0.0700697245859567
"TGFBR3" 218.213222827949 2.39564561228373 0.687711023700066 3.4835061962429 0.000494891665252196 0.0664927577701532 0.0701137766746049
"ELOVL7" 151.232395181469 -0.951806773534212 0.274573706104605 -3.46648915162911 0.000527303013183806 0.0703226922174907 0.0740882522903957
"LOC729218" 2309.04525699153 0.429305078644423 0.124464941351271 3.44920484422048 0.000562240011121906 0.0744306555899912 0.078349528107242
"GCK" 951.044387980854 -0.967995371648526 0.281454329229345 -3.43926268357289 0.000583300946506049 0.0758033090106505 0.0795973143088735
"SEMA3A" 6799.28634596961 0.681772791844345 0.198284052333027 3.43836422456848 0.000585239944039126 0.0758033090106505 0.0795973143088735
"ZNF75A" 2679.34981259005 0.43523637280308 0.126509365939876 3.44034901739945 0.000580964477355777 0.0758033090106505 0.0795973143088735
"CLEC4GP1" 43.1074271953984 -1.27825811959284 0.372329848541377 -3.43313361687355 0.000596647984212861 0.0767289307697739 0.0805048601555782
"GYPC" 757.559758318049 1.06920709727655 0.312082217579305 3.42604300100774 0.000612443414686468 0.0776782273139542 0.0813735276900983
"MAP6" 48121.7201846695 -0.350464761016133 0.102297177523724 -3.4259475138975 0.000612658757974977 0.0776782273139542 0.0813735276900983
"ABCC9" 2145.663837048 0.917878950351192 0.268201901967329 3.4223431810823 0.000620838991780796 0.0781649315246256 0.0818208038702737
"TRIM48" 910.518122461699 4.53274792332289 1.32590402791495 3.41860936228608 0.000629420182608464 0.0786950067200193 0.08231363480405
"GRAMD3" 31.5287474760775 2.40607973143217 0.705322791505905 3.4113171450125 0.000646498474728285 0.0802487061137978 0.0838151306803618
"KLHL13" 6752.9028052 -0.467805740646431 0.137205553611718 -3.40952482120578 0.000650761558132331 0.0802487061137978 0.0838151306803618
"SATB2" 564.891118290003 0.937550497734673 0.275598778954579 3.40186738595525 0.000669271055097578 0.0819697692243319 0.0855509564489769
"SFRP4" 51.7068569124349 3.96751549612695 1.16758410325988 3.39805542491517 0.000678666690908247 0.0824785453261805 0.085960504502896
"ZNF697" 10106.6342449632 -0.397424449012208 0.117010710951974 -3.39647922637891 0.000682587383559259 0.0824785453261805 0.085960504502896
"ETS1" 156.837284419661 2.61557352710113 0.771904961639564 3.38846575301903 0.000702848053036657 0.083229270374585 0.0865083803609841
"MYH14" 120.477546067392 -1.35837755583691 0.401087408158426 -3.38673697604679 0.000707291622267913 0.083229270374585 0.0865083803609841
"TICAM1" 10.2233618511632 -3.2074427337804 0.947016335395603 -3.38689272180351 0.000706890233104268 0.083229270374585 0.0865083803609841
"USP35" 2267.67450057879 -0.427084213499784 0.125971740680882 -3.39031763148923 0.000698116857548543 0.083229270374585 0.0865083803609841
"GAS6-AS1" 16.3894111510624 -2.28446747100572 0.675175303526308 -3.38351752363334 0.000715636404671001 0.0834619094528969 0.0866375903874586
"IL13RA1" 730.591882430414 1.35139335735997 0.399536182373521 3.38240544155916 0.000718540100266553 0.0834619094528969 0.0866375903874586
"SLC16A4" 52.3873229085287 1.45265702213018 0.429827122750092 3.37963089168474 0.0007258323629329 0.0837684991169483 0.0869005352269171
"ENY2" 7658.48603362122 0.340032416606395 0.100842317815606 3.37192186744615 0.00074645621364727 0.0855999851624551 0.088744769847673
"KIAA1217" 583.97827959641 1.61194460901855 0.478588723933672 3.36812074419444 0.000756824429683946 0.086239664759682 0.0893525842295609
"SCPEP1" 771.992149384853 1.14935322330613 0.341482366445587 3.36577620469685 0.000763286076983811 0.0864289467296638 0.0894698857560853
"MYO18A" 12352.7527806477 -0.396201578853219 0.117778533318868 -3.36395408983878 0.000768343233950265 0.0864578224002535 0.0894698857560853
"STYK1" 135.292985014922 -1.77260448389953 0.527946624535221 -3.35754487579128 0.000786379773101583 0.0879377728877074 0.0909472280442178
"PPFIA3" 9570.41632946125 -0.646862765001758 0.193286398942816 -3.34665433543067 0.000817931337911072 0.0904213734583942 0.0934066719465339
"SPHK1" 273.779889142929 2.30678588134986 0.689330215762647 3.34641631630455 0.000818633852128319 0.0904213734583942 0.0934066719465339
"LINC01021" 968.039439275699 1.42170858448139 0.425156484365169 3.34396542629295 0.000825900293834224 0.0906677371353132 0.093607539303171
"ZNF69" 763.154925194392 1.111685352821 0.333125855012998 3.33713320684048 0.000846473681807561 0.0923631040440202 0.0953039673139758
"GAL" 47.7674730509824 -2.0797896386664 0.624006584613952 -3.3329610455202 0.000859269722535229 0.0931945306296642 0.0961081878475094
"CEBPZOS" 4384.64778001844 -0.643567360102484 0.193441715437593 -3.32693162199601 0.0008780791709695 0.0935638143290381 0.0963315144491002
"CRYM" 93.8362840884966 2.26329373935278 0.680306700541402 3.3268726260547 0.000878265086736694 0.0935638143290381 0.0963315144491002
"RNF43" 65.9385638409084 2.22084886365732 0.667078477904238 3.32921678216118 0.000870905888990873 0.0935638143290381 0.0963315144491002
"KHK" 660.52695591309 -0.521732345312495 0.156909798958341 -3.32504629268572 0.000884038552171166 0.093624882901704 0.0963432014452692
"CYP4F35P" 71.694079592278 2.35325476942056 0.708741170745619 3.32033027931036 0.000899110094119793 0.0941138263635625 0.0967453842413329
"IRS2" 6048.50297087297 -0.632840696724792 0.190555270623216 -3.32103486119837 0.000896843344207636 0.0941138263635625 0.0967453842413329
"CREB3L2" 2424.66631208125 0.875659872435091 0.264028099737481 3.3165404489361 0.000911393933746747 0.094848187185991 0.097450366463072
"API5" 20216.2008669504 0.3507190535627 0.105914305331781 3.31134734315688 0.000928478833265486 0.0960708788167345 0.0986566790271658
"AHRR" 604.055194137213 -0.68131045597279 0.206269496150984 -3.30301119984357 0.000956525674387377 0.0984073613809734 0.101005546523353
"SCML4" 821.167819679721 -0.605162746371007 0.183337462110288 -3.30081337117544 0.000964049866562931 0.0986179193045399 0.101171677663188
"DIRAS1" 11294.1767706962 -0.541498186081327 0.164380674750506 -3.2941718173575 0.000987121394792273 0.099843447145169 0.102329578249167
"PCDHGB4" 4856.98585019665 -0.54838207432943 0.166445016261397 -3.2946740409951 0.000985359053778861 0.099843447145169 0.102329578249167
"WDR72" 1624.01711941813 1.38135806864323 0.419780495221204 3.29066758548493 0.000999499467291537 0.100530661503446 0.102984790566203
"GPC5" 674.954985684562 -1.47015164367548 0.447463300897293 -3.28552451279782 0.00101792684772686 0.101815305369302 0.104251652639785
"LINC00664" 30.6156964248335 2.83749597185015 0.864176640699861 3.28346756694578 0.00102538442665053 0.101994592361415 0.104386590643627
"ZFP36" 62.6187239353672 1.31582484675619 0.401184638941279 3.27984852617646 0.00103862834560545 0.102744311726817 0.105105479188323
"TRIAP1" 2153.67241256429 0.608639313786221 0.186376679456494 3.26564093512728 0.00109216641431239 0.107450077176395 0.109869356270562
"CNOT7" 13433.2881309603 0.357185561212019 0.10945866640435 3.2632003745829 0.00110161601949655 0.107790732690303 0.110168082043887
"ARL4A" 3119.81348308045 1.00823424443884 0.309241574291544 3.26034507730291 0.00111276739112843 0.108293319512844 0.110632505360084
"C3orf17" 5915.67303786146 0.276015393967547 0.0848951260360966 3.25125135982704 0.00114898225985635 0.110621800034512 0.11291241271571
"PMPCB" 8119.77955563686 0.181063991315375 0.055689590514345 3.25130764372805 0.00114875480238715 0.110621800034512 0.11291241271571
"URGCP" 4138.7795014841 -0.301200816992655 0.0930295337185102 -3.23769027913256 0.00120501552028017 0.115399465037894 0.117738326783237
"C17orf100" 1046.89310465701 -0.408910543805997 0.126436116842433 -3.23412766872293 0.00122014899302518 0.116230489261509 0.118535731602406
"GABRG3" 217.162956808606 1.55323861860855 0.480610528576164 3.23180314673943 0.00123011766935654 0.116563360626816 0.118825173276878
"CAST" 2970.24649413937 0.466321687756878 0.144927819945027 3.21761334665601 0.00129261941835485 0.117120416543888 0.118843284793296
"GDPD5" 3418.45935778371 -0.530506922445082 0.164816216077967 -3.2187786800913 0.00128737806928044 0.117120416543888 0.118843284793296
"GPR126" 233.275685197839 2.17566658381449 0.674783809676273 3.22424242048466 0.00126306426935212 0.117120416543888 0.118843284793296
"HDAC11" 2059.50921334047 -0.474781653701512 0.147397670909458 -3.22109332374158 0.00127702557137328 0.117120416543888 0.118843284793296
"HSPA1L" 1050.4731874561 -0.469163627331496 0.14583040443022 -3.21718662966467 0.00129454359543622 0.117120416543888 0.118843284793296
"LOC285696" 637.797042456512 -0.686038523022721 0.212582699625786 -3.22716064962186 0.00125025243837081 0.117120416543888 0.118843284793296
"PCDHB13" 1153.63407755575 0.656775679888847 0.203968408329341 3.21998727777672 0.00128196285818251 0.117120416543888 0.118843284793296
"PIK3CD" 1460.33663300305 -0.737045257854461 0.228610546113008 -3.22402124655317 0.00126404020857989 0.117120416543888 0.118843284793296
"PIP5K1B" 273.211242378463 2.02156708580042 0.626467668451853 3.22692963676191 0.0012512622581414 0.117120416543888 0.118843284793296
"FSD1" 6069.92547176938 -0.466233846669759 0.145133912225435 -3.21243904695109 0.00131613072938517 0.117174996773617 0.118843284793296
"GNG11" 411.640797080321 2.58143387965848 0.803257998362727 3.21370454439319 0.00131034430444788 0.117174996773617 0.118843284793296
"IPO11" 2325.14980532299 0.575131204324418 0.179093895658904 3.21133895830706 0.00132117997917375 0.117174996773617 0.118843284793296
"UNC13C" 1426.23526540071 -1.29737622684966 0.403586543634738 -3.21461715538227 0.00130618601542702 0.117174996773617 0.118843284793296
"AQP7P1" 215.184500997167 2.08531633407182 0.650752913701455 3.20446714899919 0.00135312731017441 0.119420118099902 0.121076407369869
"AP3B2" 9796.65649693446 -0.370390856668629 0.115743246658753 -3.20010771566358 0.0013737623570549 0.120064162506876 0.121642363709846
"LINC00174" 513.368506771353 0.723514796794715 0.226048410713376 3.20070729323603 0.00137090719086975 0.120064162506876 0.121642363709846
"DHX33" 4335.60057752009 0.351526119729093 0.110456191725195 3.18249356816192 0.00146012758782198 0.125366495162515 0.126795306197726
"MSX2" 98.1001128169005 3.67109171075671 1.15242773447579 3.1855287762808 0.00144489733363512 0.125366495162515 0.126795306197726
"PIK3AP1" 306.533570804915 -1.27832347242382 0.401898348884825 -3.18071342161737 0.00146912881049654 0.125366495162515 0.126795306197726
"SDC2" 5450.35624106134 1.20231903149737 0.378005721782899 3.18069003248554 0.00146924741609035 0.125366495162515 0.126795306197726
"WDFY1" 8874.65557190016 0.270528440484688 0.0850159459805511 3.18209057565007 0.00146216083736721 0.125366495162515 0.126795306197726
"SERTM1" 462.393767650757 -1.88569599165687 0.593498198787179 -3.17725646937145 0.00148675495293494 0.126261963078494 0.127658186640641
"ADRA2C" 623.44263158383 -1.10845076622771 0.349102685003484 -3.17514248341187 0.00149762943889148 0.126588358769025 0.127945719048211
"PIK3C2A" 8183.80261797402 0.588798841986357 0.185628028468736 3.17192854356865 0.00151430262076697 0.12739955319761 0.128723294278296
"LOC440910" 520.975288299324 1.65802127759566 0.523657419418882 3.16623276231932 0.00154427169008047 0.129072046874418 0.130328693647009
"VSIG10L" 785.109999263825 -0.605407987214118 0.191255947679869 -3.16543351753678 0.00154852044683817 0.129072046874418 0.130328693647009
"ARHGAP20" 769.507714437267 -0.998129421900543 0.315889172722213 -3.15974559463068 0.00157906953536221 0.131011833708116 0.13224512891967
"DGKK" 506.744735028746 -0.806296491212895 0.255579707389058 -3.15477507760624 0.00160621881754745 0.132653043995983 0.133859441750609
"ELK3" 150.37535484104 1.49411784771472 0.474269463840426 3.15035641471836 0.00163071391374894 0.134061065311123 0.135237889012906
"ACP1" 13067.0353482731 0.232221123153264 0.0737832327397042 3.1473427570259 0.00164761697870927 0.134834982203099 0.135976389587555
"CMTM7" 294.086768994028 2.00433519387238 0.638138012790366 3.14091176782916 0.00168422763978544 0.136589344264401 0.137428625285639
"LAMC1" 7459.94541731452 1.12631732931504 0.35850988884611 3.14166321308507 0.00167991149036357 0.136589344264401 0.137428625285639
"DDX21" 11720.3796255814 0.268584815623789 0.0856509609251243 3.13580621539769 0.00171382406597115 0.136599989346222 0.137428625285639
"FAM155B" 2597.13794529851 -0.455520685812071 0.145237054459524 -3.13639441055327 0.00171039013734338 0.136599989346222 0.137428625285639
"GOLGA7B" 5257.96324707205 -0.745687453574233 0.237760100886857 -3.13630188914281 0.00171092986471954 0.136599989346222 0.137428625285639
"GTF3C4" 6311.13242183506 0.322536137830117 0.102923907340962 3.13373390267465 0.00172597297149483 0.136599989346222 0.137428625285639
"PRR5" 929.223707706459 -0.638249924243494 0.203581671285155 -3.13510504268089 0.00171792585025579 0.136599989346222 0.137428625285639
"SLCO6A1" 48.0854672046765 1.76424079887117 0.563102907942692 3.13306994864733 0.00172988211347137 0.136599989346222 0.137428625285639
"ANGPT1" 712.325137125101 1.32108718021087 0.421953148439243 3.13088594100417 0.00174279833896476 0.137018957618872 0.13781076539879
"HBS1L" 8305.57635954133 0.189457479571915 0.0605846945020171 3.1271508609424 0.00176509328936435 0.138168432963982 0.138927550983719
"GPX3" 1099.66133097704 -0.888529454805022 0.284417682462104 -3.12403028923284 0.001783920919674 0.138438414818149 0.139762394264413
"CAMSAP3" 6441.57496188344 -0.549308818844908 0.176606983210174 -3.11034597194379 0.00186868327076425 0.143776810285639 0.145066138293438
"FBN1" 2231.72414680817 1.15140274393793 0.37013061836964 3.11080112477497 0.00186580552266696 0.143776810285639 0.145066138293438
"PRDM8" 2895.35435400326 -0.818463959725118 0.263563075338648 -3.10538173328523 0.00190033598485628 0.145589996048309 0.146852782175189
"ARHGAP29" 584.107406345778 1.14265801110214 0.368329188861999 3.10227385082495 0.00192040215928095 0.146503900320738 0.147731932624142
"TYW3" 771.9176758105 0.610769336609084 0.19697639057336 3.1007235680949 0.00193048419287634 0.146651634635214 0.147838566500408
"GSTO1" 1575.8753688634 -0.73394485063191 0.236988971710592 -3.09695782607215 0.00195517687927894 0.147903380397218 0.149058126119378
"AGBL4" 1154.84190088488 1.08657301076513 0.351891268089264 3.08780896060627 0.00201638048731596 0.149394709027311 0.150353002916047
"AKR1C2" 3832.45431297918 -0.508809088703728 0.164629807957292 -3.09062553748299 0.00199735351784621 0.149394709027311 0.150353002916047
"DPYSL2" 128095.095042687 -0.417599522404211 0.135146647773114 -3.0899732200926 0.00200174543092068 0.149394709027311 0.150353002916047
"FAM131B" 16647.4246844345 -0.508000882740349 0.16447418063932 -3.08863604467109 0.00201077606425692 0.149394709027311 0.150353002916047
"LOC101928936" 193.016168435839 0.902364004367007 0.292125818347387 3.08895670184805 0.00200860710004021 0.149394709027311 0.150353002916047
"OR6K3" 425.932086117743 2.48427542844895 0.805082035089594 3.08574197432252 0.00203044937336735 0.14982053491027 0.150740916142438
"BSCL2" 2168.3421243611 -0.491127615539185 0.15953459111487 -3.07850236182044 0.00208043880628015 0.151292191390746 0.152674111979094
"C2orf82" 52.1329340821632 -1.21841197079378 0.395900227585111 -3.07757330230847 0.00208693504467782 0.151292191390746 0.152674111979094
"OPRM1" 1786.153895266 -1.31821079363376 0.428436715952378 -3.07679231156343 0.00209241033416439 0.151292191390746 0.152674111979094
"SLIT1" 15625.9713266083 -0.599303643430846 0.194557540384393 -3.08034138510789 0.00206763451727951 0.151292191390746 0.152674111979094
"CALB2" 1801.04401779559 -1.12229324846545 0.365767070671877 -3.06832773766078 0.00215260394714861 0.151890809955309 0.15363105943283
"EFNA2" 3265.01552522573 -0.398907268436378 0.129821231949071 -3.07274289765536 0.00212101139896664 0.151890809955309 0.15363105943283
"LRSAM1" 4378.70603025024 -0.425834447615295 0.138721963660366 -3.06969737436724 0.0021427576931632 0.151890809955309 0.15363105943283
"MTUS2" 2887.16003122722 -0.457295691328392 0.148997667319496 -3.06914664877142 0.00214671185907795 0.151890809955309 0.15363105943283
"NKX6-2" 1229.23760995152 -2.05626337451611 0.669843792211732 -3.06976551611625 0.00214226890536988 0.151890809955309 0.15363105943283
"SGSM1" 1985.35008088651 -0.914166707196222 0.298032595876905 -3.0673380020949 0.00215974490938453 0.151890809955309 0.15363105943283
"CLVS2" 6400.34574609279 -0.47942748482924 0.156521436346925 -3.06301485610318 0.0021911918144218 0.153502791544164 0.155218550154104
"EMP1" 215.944621706014 2.27841279921977 0.744615643742352 3.05985083494719 0.0022144725360741 0.154532416819682 0.156216794961808
"PHACTR1" 3584.98001240791 -0.442630447928438 0.144768185132596 -3.05751189408795 0.00223182784047365 0.155142194748601 0.15679051700782
"MTR" 5804.42746049273 0.399551804186072 0.13090122972115 3.05231513131855 0.00227083561233998 0.155852447807347 0.1573402124145
"SUCO" 11175.8657505138 0.271189498915025 0.0888491716302553 3.05224566463688 0.00227136124539288 0.155852447807347 0.1573402124145
"TMEM209" 3449.50004494645 0.419342119856878 0.137419622424774 3.05154469541956 0.00227667150485071 0.155852447807347 0.1573402124145
"ZNF561" 3790.80269130306 0.360024563190915 0.117930842975018 3.0528448208174 0.00226683127754495 0.155852447807347 0.1573402124145
"USP27X" 2377.8547710408 -0.296468995640853 0.0971958602906493 -3.05022245550693 0.00228671923183306 0.155947322158797 0.157394792147344
"TAF9B" 6620.0659197548 0.417364694441559 0.136941143102532 3.0477669821192 0.00230548625385064 0.156045016971154 0.157411934946645
"TNN" 26.2413128447601 2.08848026216738 0.68518090208247 3.04807132805345 0.00230315252328707 0.156045016971154 0.157411934946645
"CCDC59" 1630.53303978231 0.429710243903202 0.141360658566959 3.03981495459473 0.00236723544662217 0.158353959304911 0.159579695679957
"EXT1" 5105.61575853342 0.378031162982782 0.124264898637946 3.04213955128392 0.00234902963225376 0.158353959304911 0.159579695679957
"SNRPN" 2202.69574801389 -0.455813693580793 0.1499859501168 -3.03904261183018 0.00237331282633629 0.158353959304911 0.159579695679957
"TGFBR1" 27332.5555387585 0.374606350357901 0.123272153601131 3.03885621703346 0.00237478166031581 0.158353959304911 0.159579695679957
"LSM5" 3575.71260068351 0.460071219194125 0.151548488538318 3.03580209628945 0.00239896767746828 0.158937284058373 0.160088440570326
"RGS9" 598.240824358334 -0.856965239523297 0.282312177329626 -3.03552346777698 0.00240118536235711 0.158937284058373 0.160088440570326
"TTC18" 259.548867886125 0.822482786739993 0.271100870524792 3.03386258091996 0.0024144438205749 0.159229474526119 0.160343591381226
"CALU" 14242.0950848118 0.70477457580345 0.232445279621273 3.03200209938335 0.00242937514271684 0.159330459324595 0.16036783238927
"COL14A1" 254.05305924433 3.51278446188667 1.15877326949349 3.0314683246207 0.00243367453422926 0.159330459324595 0.16036783238927
"CDH2" 51197.160853508 0.453575478759776 0.149817748361401 3.02751498884918 0.00246573485409644 0.160220111547145 0.161148690747058
"GCFC2" 1054.23656964582 0.452150991448773 0.149357313904443 3.02731067952959 0.00246740219410155 0.160220111547145 0.161148690747058
"IFNLR1" 140.758603531975 -1.02095859760035 0.337338780946006 -3.02650823227988 0.00247396084259644 0.160220111547145 0.161148690747058
"MCM9" 1355.59191463954 0.490875578349798 0.162434721628721 3.02198676137604 0.00251121530621712 0.162049893810512 0.162951035958005
"COL5A2" 3702.22893334008 1.83343912970536 0.608023075242053 3.01541044141371 0.00256631715311785 0.164595260023674 0.165434156130531
"MALT1" 2598.66546618919 0.363293569284128 0.1204913765441 3.01510016487498 0.00256894401614376 0.164595260023674 0.165434156130531
"LINC00999" 589.449844000002 0.474389059353237 0.157867719746707 3.00497821919755 0.00265599868264743 0.169569504547462 0.170394843787505
"IFI16" 322.720495075608 1.26612867940313 0.422200110525501 2.99888287055922 0.00270971456897355 0.171177898595789 0.172538791712057
"TSN" 11513.8039462722 0.353852383594174 0.11797219839291 2.99945570578974 0.00270462446291678 0.171177898595789 0.172538791712057
"GLRA1" 17.1827121839048 -2.27395112918984 0.759391868057166 -2.99443702894466 0.00274951804563418 0.172481961301735 0.174419986170995
"BMS1" 8604.81041645029 0.225885741336131 0.0755840870131734 2.98853568604674 0.00280317762908276 0.173498415054218 0.174949917935402
"CSAG3" 61.212109106006 1.67318738287433 0.55975952646874 2.98911819050169 0.00279783882133711 0.173498415054218 0.174949917935402
"ENTPD3" 41.1399835961628 -2.02097043743415 0.676742050362679 -2.98632312910226 0.00282354119145111 0.173498415054218 0.174949917935402
"HLA-F" 55.5338302136929 -1.3865329909995 0.463799928761046 -2.98950669247269 0.00279428326159123 0.173498415054218 0.174949917935402
"PODXL" 4942.11922919574 1.28532693622445 0.430304784371766 2.98701521086036 0.00281715705307 0.173498415054218 0.174949917935402
"PTN" 13433.8791839901 1.03882647437392 0.347833268041299 2.98656445435397 0.00282131357753072 0.173498415054218 0.174949917935402
"CERS4" 3084.22063234707 -0.411322728022689 0.138016395327031 -2.98024540525099 0.0028801754363152 0.17371897984204 0.174949917935402
"MAST1" 17486.0608889287 -0.536696028767517 0.179921769501232 -2.98294103184575 0.00285492993599455 0.17371897984204 0.174949917935402
"MPL" 7.58423032331486 -3.36625294206926 1.12934545548435 -2.98071146053849 0.00287579614398 0.17371897984204 0.174949917935402
"NXPH4" 3151.17213590309 -1.11484940104656 0.374163622176148 -2.97957720892949 0.00288646476991865 0.17371897984204 0.174949917935402
"PTGER3" 1778.2415297667 -0.791345585689749 0.265667469299023 -2.97870713255844 0.00289467307001843 0.17371897984204 0.174949917935402
"SLC24A1" 373.348072746899 0.94101087377932 0.315392481709059 2.98361859699426 0.00284861615135467 0.17371897984204 0.174949917935402
"SNAI3-AS1" 679.961495124293 -0.494767357751758 0.165965163165636 -2.98115187738509 0.00287166335052109 0.17371897984204 0.174949917935402
"GRIN2D" 4930.73130972372 -0.70783416281062 0.237736227126766 -2.97739293403183 0.00290711161958947 0.173885839199631 0.174949917935402
"A2M-AS1" 236.238160713259 1.34437614440894 0.451868977104777 2.97514592177285 0.0029284920743275 0.173916014779039 0.174949917935402
"B4GALNT1" 6636.72419385351 -0.547748751842199 0.184437197890518 -2.96983882918968 0.00297956026491291 0.173916014779039 0.174949917935402
"FGF1" 24.5927547081598 -1.86739423685897 0.628799251044915 -2.96977808697419 0.00298014943901106 0.173916014779039 0.174949917935402
"GJA1" 1430.73666736557 2.96264352851118 0.996797578461612 2.9721616429722 0.00295710952049463 0.173916014779039 0.174949917935402
"KLHL36" 1583.03422350418 -0.341741059794803 0.114953524227798 -2.97286283383179 0.00295036267931659 0.173916014779039 0.174949917935402
"LOC100130673" 36.5192940098087 1.59685314332029 0.537889564728839 2.96873791207549 0.00299025520969656 0.173916014779039 0.174949917935402
"MYL12A" 3106.92591713801 0.551644661472528 0.185845548967332 2.96829633283009 0.00299455479790613 0.173916014779039 0.174949917935402
"PSME4" 10127.6835000023 0.365296194114227 0.123008856801836 2.96967392114463 0.00298116005145329 0.173916014779039 0.174949917935402
"SS18" 7169.53373089791 0.446670075161363 0.150422830975393 2.96943005436743 0.00298352725955326 0.173916014779039 0.174949917935402
"FASTKD3" 928.330036572654 0.325290567337319 0.109694544301404 2.96542156593978 0.00302268411061589 0.174198000139834 0.175123986566496
"NICN1" 4283.47749451787 -0.335105133635166 0.113026507332441 -2.96483667012317 0.00302843668316862 0.174198000139834 0.175123986566496
"TFRC" 10311.851690931 0.728072309778048 0.245473973379921 2.96598576115117 0.00301714457899701 0.174198000139834 0.175123986566496
"SIM1" 3806.20787705753 -2.05263933367902 0.692880754418837 -2.96247127747212 0.00305180280846472 0.174982986508277 0.175876947615962
"AJAP1" 765.51187279463 -1.12135860133102 0.378967225192265 -2.95898570321513 0.00308653420478862 0.176412577215918 0.177277594647336
"LINC00645" 520.663425760483 -1.02983727898447 0.348404987392457 -2.95586262037179 0.0031179593646923 0.177644748107342 0.178479552724356
"LINC00648" 916.796587089513 1.64345826198223 0.556430932356042 2.95357099401985 0.00314120347257085 0.177899657123354 0.178628191988923
"LOC100507283" 223.873399936306 0.613434891028606 0.207726310832404 2.95309192451568 0.00314608262272805 0.177899657123354 0.178628191988923
"LRRC58" 5764.49778105595 0.50332188333727 0.170472870523895 2.95250430048176 0.00315207679528716 0.177899657123354 0.178628191988923
"DNAJC15" 1387.72595652879 -1.06797926896348 0.361889893013458 -2.9511165953556 0.00316627369313605 0.178142473660067 0.178836608162811
"DAB2" 226.673246348628 2.23817059410564 0.759649535400816 2.94631996704204 0.00321579558286454 0.180110668086635 0.180741608711333
"PRG4" 59.661357170171 1.84074496976221 0.624872170332233 2.94579444750039 0.00322126389268477 0.180110668086635 0.180741608711333
"PSMB1" 9046.06834426775 0.252002514696055 0.0856077031571297 2.9436897078469 0.0032432498549263 0.180778546093168 0.181376614419744
"CD6" 16.0492081797033 -2.20238468889814 0.748693705267775 -2.94163644411895 0.00326482976671074 0.180861523445723 0.181390100862253
"KIAA0947" 8517.81973653834 0.386205628133001 0.131265208757397 2.94217814292881 0.00325912381594229 0.180861523445723 0.181390100862253
"CCDC28B" 3062.4475414753 -0.560117974224226 0.190670619355898 -2.93762078350799 0.00330741309136459 0.182658482505914 0.183157426600291
"CHD5" 10773.5235190042 -0.835515856515717 0.284733250078235 -2.93438106117267 0.00334213615686502 0.182893067988443 0.183289215493104
"FERMT2" 6034.87659759277 0.398772847197701 0.135880498899461 2.93473199191561 0.00333835894334758 0.182893067988443 0.183289215493104
"HMCN1" 274.678874590989 1.5028918315019 0.51216307323211 2.93440099462383 0.00334192150062663 0.182893067988443 0.183289215493104
"LEPROT" 4048.40293398241 0.308469085352016 0.105309044674956 2.92917941003195 0.00339858195860178 0.183555530962059 0.183751402629901
"LTV1" 2732.71399695677 0.343589797848336 0.117360529128512 2.92764356466132 0.00341541340103809 0.183555530962059 0.183751402629901
"MRAS" 6963.8479568843 -0.357197966059408 0.12197035189877 -2.92856387227502 0.00340531859337931 0.183555530962059 0.183751402629901
"OFD1" 3020.9763497923 0.305288126467032 0.104196858908852 2.92991679081313 0.00339052781086698 0.183555530962059 0.183751402629901
"RBM3" 22132.1986253285 0.373511148183236 0.127491345618935 2.9296980620131 0.00339291509289239 0.183555530962059 0.183751402629901
"SPATC1L" 932.670998081352 -0.497007687134525 0.169761564909783 -2.92768087640245 0.00341500360115897 0.183555530962059 0.183751402629901
"TMEM47" 7317.39624876472 0.823471870474965 0.281456687907789 2.92574987859145 0.0034362708977428 0.184126848937385 0.184290351837619
"APBA2" 15181.6957705221 -0.402531463482339 0.137713098577509 -2.92297150844938 0.00346708240086825 0.18467855486755 0.184777015351602
"MYO5C" 243.6633045389 1.14545668837092 0.391876241522963 2.92300621216354 0.00346669599870318 0.18467855486755 0.184777015351602
"CHRNE" 19.3570174471193 -2.10405497385713 0.720795726737607 -2.91907248587653 0.00351074578429479 0.185359141057019 0.185360835648434
"MAST3" 3192.28436724051 -0.401223817155431 0.137376883527211 -2.9206064867235 0.00349350784708973 0.185359141057019 0.185360835648434
"MDM2" 11145.3826903136 0.765641401711846 0.262260257064594 2.91939545198902 0.00350711011725035 0.185359141057019 0.185360835648434
"COL1A2" 2892.26442549341 3.70014681668384 1.26858624705288 2.91674832931528 0.00353701039015586 0.186199810129726 0.186169392083714
"TRABD2B" 89.5051183283279 1.66448030534507 0.571151785417472 2.91425212674149 0.00356541824512479 0.187148076050224 0.187085418473354
"VWA9" 3748.20616103791 0.414705003506932 0.142364989547765 2.91297042077747 0.00358008511333296 0.187371663896647 0.187277006190073
"SLFN12" 243.113562919859 3.34356354078032 1.14847115012191 2.91131696292536 0.00359908709174114 0.187510398338319 0.18735235894297
"ZBTB8B" 1625.02444579787 -0.480469326776934 0.165057074358953 -2.91092840850945 0.00360356575344692 0.187510398338319 0.18735235894297
"BCKDHB" 2058.67965898724 0.393098200320092 0.135118394188472 2.90928709359713 0.00362254030898954 0.187954512170166 0.187764657905888
"PDPR" 5513.91609249419 0.259912146595982 0.0893954686227579 2.90744207285037 0.00364397827005358 0.188523519465646 0.188301746410884
"LOC101927667" 85.9639909233162 -0.734715966280784 0.253025950547771 -2.90371783878377 0.00368760334064012 0.190233841102822 0.189978619376432
"GPR176" 2375.60605944879 -0.654455183603669 0.225633900529385 -2.90051797211403 0.00372546473852533 0.191466172606994 0.191120894248559
"ZNF649" 1988.43473679363 -0.759770408864029 0.261998402579758 -2.89990473752121 0.0037327608634223 0.191466172606994 0.191120894248559
"PNPLA3" 1462.35657412459 -0.611451356268007 0.210917732499851 -2.89900402882645 0.00374350084023117 0.19147156002137 0.191120894248559
"ANO3" 137.801555372226 -1.0474317428553 0.362285282890685 -2.89117938906546 0.00383798974839534 0.192673178906864 0.192017661556844
"LGALS3BP" 4903.63806342218 -0.609309413264949 0.210912603418907 -2.88891893318846 0.00386568718654219 0.192673178906864 0.192017661556844
"LYRM2" 8532.83889168722 0.174677836092295 0.0603809858039612 2.89292786075771 0.00381668947586802 0.192673178906864 0.192017661556844
"MRPL3" 8234.7863473314 0.281177496835072 0.097253518958217 2.89118069810795 0.00383797376102833 0.192673178906864 0.192017661556844
"PCDHA2" 1676.74504804608 -0.650023401146113 0.22450212347803 -2.89539978988095 0.00378675913987433 0.192673178906864 0.192017661556844
"PCDHGB3" 282.083067109016 0.992725647363622 0.343678549493175 2.88852955422327 0.00387047655179999 0.192673178906864 0.192017661556844
"PDE11A" 360.950002023406 -0.62070066744597 0.214693130412429 -2.89110632582232 0.00383888216746148 0.192673178906864 0.192017661556844
"SLCO3A1" 2756.70128285757 -0.537823338678355 0.185903415221027 -2.89302559632332 0.00381550201536477 0.192673178906864 0.192017661556844
"SOWAHA" 638.773788308555 -0.853854350061821 0.295631115166039 -2.88824249633622 0.00387401081783409 0.192673178906864 0.192017661556844
"ZNF507" 5041.08623104581 0.415521556379863 0.143750433259737 2.89057602789324 0.00384536505719568 0.192673178906864 0.192017661556844
"TMEM151A" 2005.5678983446 -0.88185843936642 0.305496828096992 -2.88663697380989 0.00389383217235592 0.19312549430054 0.192439071983206
"TGS1" 3511.75754144598 0.369653836337889 0.128181368632476 2.88383436907876 0.00392865325858744 0.194317234251671 0.193597200142739
"TMEM200A" 3192.25513614981 -0.633291422046254 0.219726913994907 -2.88217501685266 0.00394940300522418 0.19480836083851 0.19405722685496
"C1orf27" 2770.14241676022 0.377953280654424 0.131285019139744 2.87887592301845 0.00399095317383523 0.195785070685911 0.195533702905973
"CTSF" 448.086125570841 -1.23109717762444 0.428175219843012 -2.87521818305088 0.00403748393256593 0.196232920037663 0.195710973163685
"DCAF13" 3897.5229150735 0.42719222943339 0.148814071036149 2.87064406247994 0.00409636491073342 0.196232920037663 0.195710973163685
"METAP2" 14105.4217140705 0.214209451778607 0.074476219015693 2.87621276441908 0.00402478318167243 0.196232920037663 0.195710973163685
"MMRN1" 1253.11512922677 3.61382993084595 1.25776843671611 2.87320767905517 0.00406326913033821 0.196232920037663 0.195710973163685
"MUC19" 71.1471840715078 1.8374185106026 0.639847854834417 2.8716490908266 0.00408336114944334 0.196232920037663 0.195710973163685
"NPPC" 314.857598999282 1.16103009482696 0.403735469266492 2.87571982946239 0.00403107339434926 0.196232920037663 0.195710973163685
"PCDHGA5" 270.781216527183 0.999478144313676 0.347883439098651 2.87302593909982 0.00406560733970051 0.196232920037663 0.195710973163685
"TAC1" 3660.47921324289 -1.58006314708652 0.550074241039245 -2.87245435107329 0.00407296917508123 0.196232920037663 0.195710973163685
"TMEM233" 44.0038529407517 -1.89500404069217 0.660164166192111 -2.87050424385003 0.00409817695701852 0.196232920037663 0.195710973163685
"FHL1" 14648.7093274442 -0.398517174607078 0.138964497936531 -2.86776248987776 0.00413385733511533 0.197416359314102 0.196861928723517
"FRMD6" 622.968311001262 0.877609010868591 0.306150229633022 2.86659595820185 0.00414912353079243 0.197621217059225 0.197037008790509
"ID1" 2158.80067840379 1.50730196079675 0.526177700286133 2.86462531570054 0.0041750292189438 0.198330411762175 0.197426053861168
"TEKT4P2" 3.93980421102879 -6.06901589303442 2.11891630781529 -2.86420745861921 0.00418054110875952 NA 0.197426053861168
"CACNB3" 10282.7344883532 -0.40930705010264 0.14314902791778 -2.85930722727459 0.00424567376086304 0.199579922690805 0.198298625297892
"CDC40" 3602.81761685429 0.258939784376972 0.0905186835582392 2.86062251679093 0.00422810149747412 0.199579922690805 0.198298625297892
"SLC44A4" 21.4947397938472 1.32589530217672 0.463702810782778 2.8593643845688 0.00424490876508376 0.199579922690805 0.198298625297892
"SMIM11" 1117.70097130211 -0.251409200205835 0.0879078642667494 -2.85991705409829 0.00423751825730718 0.199579922690805 0.198298625297892
"ANKS1A" 13028.5468904853 -0.255960392640397 0.0895918089415721 -2.85696198864925 0.00427717056253889 0.200072865883901 0.198734515472502
"ETF1" 12961.0831277544 0.19094644449264 0.0668375956221971 2.85687183560544 0.00427838554572883 0.200072865883901 0.198734515472502
"ZNF662" 16.8290021299409 -3.02631231858175 1.06039612730847 -2.85394508773173 0.00431799942739004 0.201402232359405 0.20002808791569
"CACNG3" 528.413238993786 -1.90220824340165 0.66728634275494 -2.85066263389753 0.00436282324922374 0.202447368626627 0.201012450867627
"RFC3" 2311.17561966678 0.742827957523597 0.260581287267952 2.85065733350131 0.00436289596906972 0.202447368626627 0.201012450867627
"PROS1" 2307.55196557895 0.441401785556648 0.154906659621232 2.84946939425288 0.00437922188595464 0.202682547132975 0.201219327792202
"COLEC12" 316.086637088032 3.38321880115499 1.18888040561884 2.84571836255804 0.00443113666795242 0.203447721475475 0.201821553182892
"EIF2S1" 8256.73198457307 0.302661160496725 0.106427964230585 2.84381236345914 0.00445772909152497 0.203447721475475 0.201821553182892
"KIAA1522" 6864.95780286812 -0.415858413355294 0.146203991474002 -2.84437113626437 0.00444991817149394 0.203447721475475 0.201821553182892
"PRDM1" 85.1339973148987 2.40595569996595 0.845515014497451 2.84555053276728 0.00443347243717039 0.203447721475475 0.201821553182892
"TERF2" 6631.06021122085 -0.269449956027708 0.0947437043965306 -2.84398797517965 0.00445527292946261 0.203447721475475 0.201821553182892
"WSB2" 19444.3646500715 -0.310077726908214 0.109051891048934 -2.84339614770253 0.00446355532008513 0.203447721475475 0.201821553182892
"DLEU7-AS1" 22.9629168765869 1.64570673051045 0.579599838300002 2.83938438516028 0.00452006715185893 0.204871192465452 0.203130743182649
"GPC2" 29091.3597810818 -0.510912382594707 0.180014505636024 -2.83817340602393 0.00453725256214354 0.204871192465452 0.203130743182649
"SUMF1" 408.638155045777 0.744190961209906 0.262227530598818 2.83795892639681 0.00454030247687822 0.204871192465452 0.203130743182649
"ZNF550" 1562.54922860046 0.213084739283409 0.0750462358661812 2.83937944154017 0.00452013718839022 0.204871192465452 0.203130743182649
"RGS2" 3721.76309353192 -0.596933466736028 0.210459496954954 -2.8363341895842 0.00456346672931563 0.205401637486497 0.203631227992375
"HYAL3" 267.46094753267 -0.602829741730419 0.21287938126397 -2.83179018160951 0.00462882115604817 0.206280435874978 0.204401528503831
"LOC653653" 180.241105511423 1.04756159979969 0.369732070344859 2.83329925592497 0.00460702341751122 0.206280435874978 0.204401528503831
"MXRA5" 378.631346630485 1.97529825528633 0.697370135777058 2.83249619384019 0.00461861160319186 0.206280435874978 0.204401528503831
"SLC44A5" 3821.27786450744 0.620957571178823 0.219112334720648 2.83396903223407 0.00459737869054982 0.206280435874978 0.204401528503831
"ADPGK" 3033.34876827304 0.279929473606837 0.0989736111673969 2.82832434125682 0.00467923725321097 0.207323596409149 0.205311321299504
"B4GALT1" 891.922247366501 0.590822774467677 0.208949998322766 2.82757970428423 0.00469013383673535 0.207323596409149 0.205311321299504
"DSE" 1178.20365162299 0.74705568578247 0.264118454847126 2.82848726422723 0.00467685619151843 0.207323596409149 0.205311321299504
"PRKDC" 35516.635516298 0.715560080728259 0.253128579463223 2.82686404769329 0.00470062798148651 0.207323596409149 0.205311321299504
"RBM8A" 32890.41844964 0.2231667687054 0.0789624457629411 2.82623931603366 0.00470980620591768 0.207323596409149 0.205311321299504
"PDX1" 45.9320087191628 2.56982238051457 0.910548634136386 2.82227910094218 0.00476836590825998 0.209389414176373 0.207332452190097
"SRC" 11889.5454510184 -0.429989751408535 0.152470725081716 -2.82014630138398 0.00480017589077368 0.210273398388052 0.208183138568988
"CMTM8" 124.49480299934 0.957798367327233 0.339957098048197 2.81740952851481 0.00484127518989219 0.210558982130093 0.208368538880444
"COL12A1" 1935.52417267628 3.94771798968136 1.40081924099059 2.81814946151778 0.00483013200812714 0.210558982130093 0.208368538880444
"FRRS1" 130.091101122951 2.58930777581305 0.919293796939619 2.81662705049572 0.00485308438688413 0.210558982130093 0.208368538880444
"RPL23AP82" 1120.29897810139 -0.422492380442856 0.150000784031498 -2.81660114759226 0.00485347576005269 0.210558982130093 0.208368538880444
"TAF1D" 2105.38698028576 0.358860184026199 0.127477847977638 2.81507877422868 0.00487652788129867 0.211050499939667 0.208830857707705
"PAXBP1-AS1" 1454.09147672029 -0.349356966699224 0.124161751854041 -2.81372452854815 0.00489711737092993 0.211433336082068 0.209185659354723
"CCDC136" 5628.63725963128 -0.358955365926312 0.127685313028145 -2.81125023241467 0.00493493891999958 0.211932680177635 0.2095846328911
"CDC14B" 2545.25096120079 0.348628440600415 0.124014069338552 2.81120071665963 0.0049356984960851 0.211932680177635 0.2095846328911
"GDF15" 128.861515104038 1.64759035852333 0.586353027214331 2.80989486206078 0.00495576862668209 0.211932680177635 0.2095846328911
"PABPC1" 72458.0465562585 0.430747357447857 0.153262164406664 2.81052638865857 0.00494605327830526 0.211932680177635 0.2095846328911
"TATDN2" 9883.45546184363 -0.283518921395351 0.100965346563314 -2.80808149573934 0.00498376129247263 0.212624735330989 0.21024547328369
"GEN1" 1935.64136957246 0.822996868245304 0.293381035479602 2.80521495501547 0.00502830340677942 0.21301076361331 0.210557108912948
"KIFC2" 7411.09915851221 -0.675619733967051 0.240837414330626 -2.80529391932247 0.00502707160450492 0.21301076361331 0.210557108912948
"LUZP2" 3417.37776020902 -0.853487447229366 0.30417370469553 -2.80592120243821 0.00501729600097504 0.21301076361331 0.210557108912948
"COG5" 5336.77685613098 0.200489903532231 0.0715227499209783 2.80316268255543 0.00506041365895034 0.213867811069817 0.21138106293812
"S1PR3" 476.097275265779 2.4281567469568 0.866919181097016 2.80090324438797 0.00509597955503012 0.214866547795696 0.212344971605557
"PCDHGB6" 2085.91579564156 -0.489416239688373 0.174796356795307 -2.79992242779692 0.00511148883226595 0.215016927420832 0.212470468550986
"CPEB1" 980.373719477111 -0.942374846441669 0.336718465650273 -2.79870260343978 0.00513083696565109 0.215327712656369 0.212754534763498
"ARHGAP36" 508.344594214814 -1.67081155379984 0.597461623568111 -2.79651694417051 0.00516567022190786 0.216285410872626 0.213677760201108
"KCNQ3" 11277.8198465718 -1.08765953888749 0.389370112692353 -2.79338219198881 0.00521600243509671 0.21637997198498 0.213680138311034
"LINC00159" 5.54417605185094 -3.48250719274731 1.24601918964413 -2.79490654854356 0.00519147197550066 0.21637997198498 0.213680138311034
"TCEAL4" 11082.9934692945 -0.306238903979471 0.10959873858868 -2.79418274263881 0.00520310667741835 0.21637997198498 0.213680138311034
"UTP20" 3109.39504804936 0.64069257413478 0.229336014629149 2.79368495685608 0.00521112192254085 0.21637997198498 0.213680138311034
"C3orf67" 171.609381183862 1.27402524673862 0.456770095768379 2.789204587913 0.00528376753861407 0.217860888286765 0.214920960704537
"KBTBD11" 12594.3540959378 -0.353803835336901 0.127007150243991 -2.78570013308082 0.0053412256984515 0.217860888286765 0.214920960704537
"MLYCD" 1079.57411321219 -0.279620087772544 0.100358939250723 -2.78620011192008 0.00533299380997156 0.217860888286765 0.214920960704537
"NPTX1" 4508.36881530051 -1.13370142329948 0.406915916084999 -2.78608277161286 0.0053349247267525 0.217860888286765 0.214920960704537
"SHF" 6132.39634094601 -0.46201791520543 0.165966967874136 -2.78379439670074 0.00537270797596778 0.217860888286765 0.214920960704537
"SRSF2" 16201.4622090739 0.547680071753153 0.196605492553187 2.78568042347541 0.00534155044169973 0.217860888286765 0.214920960704537
"TLL1" 538.832970022874 2.32127993999905 0.833754876234229 2.78412757294258 0.00536719193216556 0.217860888286765 0.214920960704537
"TTC9B" 2163.12880642333 -0.802795461071116 0.28828126784826 -2.78476457059872 0.00535666007400291 0.217860888286765 0.214920960704537
"VWA8" 2962.17196607086 0.344208414930945 0.123609599101728 2.784641463384 0.00535869402223362 0.217860888286765 0.214920960704537
"ZDHHC22" 2989.59925614712 -0.653348581375789 0.23444455471006 -2.78679358615853 0.00532323744188651 0.217860888286765 0.214920960704537
"LEPREL1" 310.316251438968 1.8618863806558 0.669506988778171 2.78098124719159 0.00541948676296845 0.218252993751049 0.215272650600997
"MAGEL2" 7219.53252126328 -0.629552000529054 0.226348939428063 -2.78133399749874 0.00541360091815809 0.218252993751049 0.215272650600997
"YME1L1" 20964.4145537794 0.266725585717525 0.0958889735144657 2.78160852016303 0.00540902434129028 0.218252993751049 0.215272650600997
"C17orf96" 442.318936076428 0.730413559328917 0.262774460677612 2.77962157146251 0.00544222783700176 0.218252993751049 0.215672064002021
"CCNA1" 1115.28284298708 -0.833900737637607 0.300589857328621 -2.77421448963243 0.00553351815830004 0.218761252053589 0.216388703638194
"CECR6" 9989.57591525293 -0.402031528178926 0.145176586691329 -2.76925871685987 0.00561840015175095 0.218761252053589 0.216388703638194
"DKK3" 21773.6317109893 -0.696534011795148 0.251562458022407 -2.76883131636879 0.0056257753666303 0.218761252053589 0.216388703638194
"EEF1A2" 25229.5979165745 -0.74764695103957 0.269648867902467 -2.77266860734604 0.00555987084910861 0.218761252053589 0.216388703638194
"FAM161B" 4613.84961455877 -0.381236613924956 0.137244860966379 -2.77778425538533 0.00547309447067911 0.218761252053589 0.216388703638194
"GGCT" 3459.74084287493 0.386973395737745 0.139570079517377 2.77260998256841 0.0055608724521441 0.218761252053589 0.216388703638194
"KCNC4" 2339.08543972845 -0.599703081839111 0.216513293927484 -2.7698210625347 0.00560870961442945 0.218761252053589 0.216388703638194
"LOC101928886" 31.1694701531684 -1.4692983626432 0.530282248207772 -2.77078549698596 0.00559212524512217 0.218761252053589 0.216388703638194
"NIFK" 3185.51730008776 0.355680070624278 0.128381920497619 2.77048410902122 0.0055973031391797 0.218761252053589 0.216388703638194
"NUDT21" 36935.3132062553 0.215928044775859 0.0778872335742996 2.77231626887706 0.00556589299583867 0.218761252053589 0.216388703638194
"PUS7L" 2002.95275387318 0.441102204859861 0.159154848626074 2.7715285375704 0.00557937814429777 0.218761252053589 0.216388703638194
"TMEM63C" 3843.51265643659 -0.577990809988322 0.208242245808032 -2.77556942274405 0.00551051333635875 0.218761252053589 0.216388703638194
"UBE2G2" 8229.14147583905 0.236511144232641 0.0853047356004224 2.77254413331151 0.00556199767940035 0.218761252053589 0.216388703638194
"CD55" 512.147009941057 -0.623228172757948 0.225491104427617 -2.76387032801112 0.00571202340389696 0.2197077114988 0.217185752459828
"CHD1" 8158.08074738212 0.688562299685016 0.249187948198645 2.76322472520267 0.00572333463080078 0.2197077114988 0.217185752459828
"CHSY1" 4542.80963874475 0.413493259351276 0.149570125862344 2.76454443671346 0.00570023426206533 0.2197077114988 0.217185752459828
"MME" 50.2374661751356 2.14297474128999 0.775398151014715 2.76370886168043 0.00571485046822836 0.2197077114988 0.217185752459828
"PTPRO" 14195.5605609948 -0.622397053070439 0.225185157811494 -2.76393461771338 0.00571089812639261 0.2197077114988 0.217185752459828
"TRIB2" 26831.8771723271 -0.258889421158273 0.0936337147523249 -2.76491669526381 0.00569373343262383 0.2197077114988 0.217185752459828
"TMEM35" 15924.8563548675 -0.559271905379513 0.202450807101248 -2.76250765994633 0.00573592158428697 0.219722408943622 0.217185752459828
"PIGA" 1464.44622247151 0.458566276306985 0.166064503719826 2.76137444207012 0.00575586434807624 0.219864198013613 0.217282843374383
"UBB" 69652.5622267438 -0.376818000639465 0.136483236395913 -2.76091050146543 0.00576404695969925 0.219864198013613 0.217282843374383
"IDE" 3075.23949638422 0.51607908146152 0.187044078145006 2.75913082402656 0.00579553286213835 0.220132433860631 0.217505196885682
"PHLDB2" 962.294362650721 2.18576611617971 0.792063263561151 2.75958527144967 0.0057874781078441 0.220132433860631 0.217505196885682
"DNTTIP2" 7384.11059533373 0.231614896855799 0.084011049716611 2.75695753876532 0.00583419270237496 0.220669759272182 0.217993648644125
"PRDX6" 11056.1242147697 0.485420167816653 0.176037846566484 2.757476175064 0.00582494579472443 0.220669759272182 0.217993648644125
"RHOU" 4286.84431081896 -0.367315789766596 0.133272333337124 -2.75612935234981 0.00584898610363986 0.220765504842625 0.218067133219257
"GLDN" 288.4596099966 2.1712329545721 0.788032166227321 2.75525929984153 0.00586456374764862 0.220890388520221 0.218169471058587
"FGD5-AS1" 30705.7462921893 0.232625840534626 0.0844705587033448 2.75392804434493 0.00588847128412593 0.221327843422554 0.218580568343723
"CLINT1" 7482.8497232655 0.242766055353528 0.0882253864571157 2.7516576022201 0.00592944807197674 0.221735711062707 0.218920896954274
"MIR6132" 304.847134059221 -0.61888670531469 0.22494493059921 -2.75128096314994 0.00593627042502914 0.221735711062707 0.218920896954274
"SNURF" 399.532841685506 -0.931104535301484 0.338360016748466 -2.75181608113484 0.00592657953428228 0.221735711062707 0.218920896954274
"DOPEY2" 6039.62679519674 -0.293482458692661 0.106743470651709 -2.74941836630233 0.00597011317870237 0.22221559270859 0.219353396527811
"VAMP3" 1831.71589700108 0.510014344487324 0.185512658166379 2.74921587307489 0.00597380286997097 0.22221559270859 0.219353396527811
"PI4K2B" 950.711058836128 0.749957100421035 0.2728680633092 2.74842387682146 0.00598825381955469 0.222293859313944 0.219410136177261
"BMPR1A" 5390.69142845175 0.450713936267773 0.164121271725328 2.74622498064776 0.00602854066429204 0.222526978585883 0.219579137959116
"LRRN1" 18291.6147659395 0.577709147019291 0.210377634168469 2.74605781789838 0.00603161328315436 0.222526978585883 0.219579137959116
"MIR4442" 525.748438244694 -0.820871123241835 0.298855752531746 -2.74671347728077 0.00601956968648649 0.222526978585883 0.219579137959116
"CDC16" 7022.60903428012 0.213388462906219 0.0777289901487682 2.74528798711791 0.00604578176189399 0.222593568182289 0.219624649004187
"TRO" 22634.3339695849 -0.273677415385549 0.0997183508452807 -2.74450402624665 0.00606024110635327 0.222670573222009 0.219680509699599
"CC2D2A" 2173.84080890486 0.429404176458839 0.15686979422903 2.73732861427681 0.00619403853607614 0.222759077688709 0.220010337180077
"CRHR2" 629.822217885844 -0.858756862175044 0.313493028156914 -2.73931725762401 0.0061566930736029 0.222759077688709 0.220010337180077
"EPHA8" 2005.5001991866 -1.26443843762849 0.461944941444673 -2.73720593989864 0.00619634894860242 0.222759077688709 0.220010337180077
"IARS" 21071.8783049294 0.229768773198687 0.0839078310973049 2.73834718635776 0.0061748849923634 0.222759077688709 0.220010337180077
"KCNAB1" 2522.2641065396 -1.34620070459298 0.49172542573412 -2.73770814796322 0.00618689542361008 0.222759077688709 0.220010337180077
"KIAA0020" 1660.93665885697 0.381746915898391 0.139411882628394 2.73826670080877 0.00617639652457061 0.222759077688709 0.220010337180077
"KIF21B" 62774.3505199935 -0.475370482680199 0.173667534615391 -2.73724437749962 0.00619562494286661 0.222759077688709 0.220010337180077
"KLHL22" 3596.15905795417 -0.349505857220191 0.127617596370075 -2.73869644282179 0.00616832975503547 0.222759077688709 0.220010337180077
"PPP1R26" 6051.88014201406 -0.261761195317875 0.0954862441801415 -2.74134978881402 0.00611873307087735 0.222759077688709 0.220010337180077
"ZNRF3" 1898.67880314151 0.657363946284178 0.240169929060513 2.73707848795071 0.00619875016229967 0.222759077688709 0.220010337180077
"SNAI2" 153.9009067623 1.36504115310664 0.498863156662754 2.73630380370914 0.00621336336057602 0.222839430166954 0.220069563527402
"ZBTB4" 6442.19373000244 -0.346223907023456 0.126582371692891 -2.73516685137998 0.00623486634361319 0.22316607087557 0.220372063841513
"CAMTA2" 5039.27187746955 -0.414789976424764 0.151787295048514 -2.73270550273783 0.00628164707888898 0.224160078701556 0.221231968799317
"LOC101927045" 181.267425404333 0.960766658922993 0.351620486084561 2.73239670879682 0.00628753831061351 0.224160078701556 0.221231968799317
"AQP7P3" 183.188578087313 0.898867805583298 0.329769898037139 2.72574243717681 0.00641570407400008 0.224295039294756 0.221231968799317
"CCDC69" 56.8446551500057 1.64966839420802 0.604488064939403 2.72903385507436 0.00635201823522002 0.224295039294756 0.221231968799317
"ECE2" 240.48596527416 -0.635335900535664 0.233060883446302 -2.72605119804262 0.00640970551650385 0.224295039294756 0.221231968799317
"GPRIN1" 16663.737933034 -0.410400631292459 0.150576794095399 -2.7255237685061 0.00641995538930922 0.224295039294756 0.221231968799317
"HCRTR2" 462.655375348898 -1.13758806884986 0.416784985850316 -2.72943629802062 0.00634427050459651 0.224295039294756 0.221231968799317
"LPHN2" 24346.9891519083 0.454878842563082 0.166727419878228 2.72827854527653 0.0063665822604772 0.224295039294756 0.221231968799317
"NPTXR" 10626.8729635506 -0.696734301962863 0.255447261808203 -2.72750741985244 0.00638148223916032 0.224295039294756 0.221231968799317
"PTPN2" 1791.6127313671 0.364212443300345 0.13364355945466 2.72525249092836 0.00642523303975343 0.224295039294756 0.221231968799317
"SEMA6B" 8618.99089286654 -0.556121277645445 0.204074333748226 -2.72509172236991 0.00642836260142714 0.224295039294756 0.221231968799317
"TMEM240" 1092.18966812224 -0.63363619109718 0.232489299510886 -2.72544238565058 0.00642153826662705 0.224295039294756 0.221231968799317
"TRIM35" 3487.69324528085 -0.230102051606927 0.0843974946298206 -2.72640855769697 0.00640276909007647 0.224295039294756 0.221231968799317
"C5orf15" 5548.4275443745 0.304622590010952 0.112038468970201 2.71891068140151 0.00654972918190933 0.22473837849469 0.221479253534324
"CDK6" 6513.12032889541 1.10056998504279 0.404721210269728 2.71932865665557 0.00654145760609632 0.22473837849469 0.221479253534324
"CERS1" 659.225043482987 -0.495593257043533 0.181975218475148 -2.72341069952454 0.00646116805591536 0.22473837849469 0.221479253534324
"DNAJC10" 11687.6532486575 0.323784898156589 0.1190072126353 2.72071659344575 0.00651405820321895 0.22473837849469 0.221479253534324
"EIF2B1" 4349.3937912447 0.200144829240505 0.0735522294826286 2.72112525545911 0.00650601045929272 0.22473837849469 0.221479253534324
"KCNE1L" 26.2959391946163 -1.38168038868817 0.507614328960479 -2.72190974497834 0.00649058663614254 0.22473837849469 0.221479253534324
"MRPL45P2" 209.970953165019 0.582244051610736 0.213998768097998 2.7207822586348 0.00651276446112534 0.22473837849469 0.221479253534324
"PCDHB17" 596.643563325626 0.720360764313775 0.265024118036752 2.71809512903984 0.00656589575028921 0.22473837849469 0.221479253534324
"PVR" 3256.61088154821 -0.332109172583936 0.122165536504934 -2.71851769398583 0.00655751483631439 0.22473837849469 0.221479253534324
"TTC12" 676.778203035137 0.612972976091537 0.225310420105856 2.7205709163542 0.00651692917307926 0.22473837849469 0.221479253534324
"GRIK5" 10857.6973264841 -0.487577114961808 0.179430467718205 -2.71735966116717 0.00658050557974233 0.224791494827048 0.221479253534324
"ST7-AS2" 58.9013634736971 -2.09061658156703 0.76970284410398 -2.71613467142731 0.00660490450808202 0.224791494827048 0.221479253534324
"TDG" 8318.82569514602 0.222852624052828 0.0820461851986898 2.71618507933245 0.00660389889797962 0.224791494827048 0.221479253534324
"PCDHGB5" 1620.67702038996 0.448705541562015 0.165414281485949 2.71261669507134 0.00667542726568229 0.226763004700649 0.223253141662355
"ADRA1B" 324.277750284897 -1.0647550075616 0.393543321954715 -2.70555984096746 0.00681893613145731 0.226863025317204 0.223253141662355
"AHNAK" 2417.5536808321 2.46447437017883 0.909611319323351 2.70937082446612 0.00674109493681412 0.226863025317204 0.223253141662355
"DDRGK1" 3570.25514272082 -0.354196867648217 0.130737319444452 -2.70922540827149 0.00674405041496932 0.226863025317204 0.223253141662355
"FAM26E" 531.816103428153 1.73257316104363 0.640078846470025 2.70681209135189 0.0067932696648656 0.226863025317204 0.223253141662355
"LOX" 349.298082188075 2.37232983753984 0.877399959382315 2.70381803893625 0.00685478148036875 0.226863025317204 0.223253141662355
"LOXL2" 698.969681110138 1.22268515601384 0.451311105512227 2.70918473106511 0.00674487735796855 0.226863025317204 0.223253141662355
"LRRC75B" 850.758524247901 -0.59491888011628 0.219668826047816 -2.70825355977813 0.00676383244639428 0.226863025317204 0.223253141662355
"MBD2" 2739.48456745033 0.255345514793172 0.0943855899460121 2.70534426853959 0.00682336334413928 0.226863025317204 0.223253141662355
"PJA1" 16878.7228205225 -0.34599390531378 0.127929336032897 -2.70457047650751 0.0068392759999642 0.226863025317204 0.223253141662355
"PPP4R1" 10049.167791117 0.441648086057402 0.16328801630357 2.70471830116627 0.00683623348382219 0.226863025317204 0.223253141662355
"PTPN14" 820.203928219044 1.96007854262603 0.723447032551908 2.70936012511101 0.00674131235372487 0.226863025317204 0.223253141662355
"TBX20" 7.01940972063263 -3.02428142891041 1.11834830975892 -2.7042392808394 0.00684609706174007 0.226863025317204 0.223253141662355
"XPO4" 6486.63502236749 0.378173109457286 0.139796353152347 2.70517149360227 0.00682691348883089 0.226863025317204 0.223253141662355
"ZBTB38" 3927.90713724619 -0.387886042233289 0.143061925086388 -2.71131569073366 0.00670167869906022 0.226863025317204 0.223253141662355
"GDI1" 70989.8039754843 -0.395981535812725 0.146540224373074 -2.7022036953117 0.00688815488074796 0.227549248574287 0.22391113026309
"FAM227B" 377.789329206709 0.979846732325377 0.362800632723026 2.70078562148877 0.00691759114073841 0.227686125955858 0.224011365683226
"GGT7" 7532.99224283495 -0.388807146857602 0.143928923852081 -2.70138299135196 0.00690517723861407 0.227686125955858 0.224011365683226
"PAX2" 1507.33761215344 -1.01440330872851 0.375944299168886 -2.69828086493422 0.00696986086149268 0.228864132782753 0.225135991039556
"SEZ6L" 23546.4588844419 -0.761217197069048 0.282156563171274 -2.69785394503468 0.00697880520427303 0.228864132782753 0.225135991039556
"TCF7" 509.605322427313 0.592679248488254 0.219859441401635 2.69571888616581 0.00702369142464055 0.229917346198597 0.226154882405898
"LRRC3" 1508.72916352426 -0.32855688083377 0.121950513662507 -2.69418201667471 0.00705616196164257 0.230561052554288 0.226770906445908
"CTIF" 15611.2922169962 -0.504758261747261 0.187395287435077 -2.6935483205368 0.00706958971270896 0.230581328238428 0.226773763595783
"AURKC" 109.054774285009 0.792292161545299 0.294952903318367 2.68616498644908 0.00722773892848641 0.233403221360356 0.229300066240031
"CLCNKA" 11.4521208422298 -2.00613319427562 0.747131903054201 -2.68511247622374 0.00725054015929397 0.233403221360356 0.229300066240031
"IGSF3" 17572.2193242275 -0.350897691854953 0.13071551829998 -2.6844379031545 0.00726518780846174 0.233403221360356 0.229300066240031
"KIAA0895" 6222.26674768011 -0.378779387258424 0.141066284221092 -2.68511635753278 0.007250455957461 0.233403221360356 0.229300066240031
"MACROD1" 997.135603874033 -0.624266035578305 0.232651961149082 -2.68326143693359 0.00729079709332323 0.233403221360356 0.229300066240031
"MINK1" 10281.9731797132 -0.342553934365978 0.127458740310588 -2.68756723572861 0.00719746105305487 0.233403221360356 0.229300066240031
"NEDD4" 1139.18269487576 0.615106252661456 0.229021411635624 2.68580238095859 0.00723558701657911 0.233403221360356 0.229300066240031
"PDGFRA" 202.587234208537 2.4352338257803 0.907071918653997 2.68471967404078 0.00725906622185433 0.233403221360356 0.229300066240031
"SLC31A1" 4110.23222147604 0.21117446634345 0.0786455689201822 2.68514131492611 0.00724991454813811 0.233403221360356 0.229300066240031
"SYT12" 741.844807485832 -0.853358467067407 0.318052544350063 -2.68307385753268 0.00729488779523612 0.233403221360356 0.229300066240031
"TDRD7" 927.302239217618 -0.450185116857666 0.167798037829812 -2.68289857664642 0.00729871215429239 0.233403221360356 0.229300066240031
"ABHD8" 2086.78171718589 -0.53133530170204 0.198225849442407 -2.6804541546758 0.00735223347459556 0.233488436912395 0.229300066240031
"AP3B1" 5072.91026811408 0.542218977125125 0.202489618146922 2.67776186298945 0.00741158920621138 0.233488436912395 0.229300066240031
"CLDN11" 37.5492713719712 -1.28776569600945 0.48077107434019 -2.67854237648714 0.00739433749310157 0.233488436912395 0.229300066240031
"FAM166A" 55.4565082202677 -1.87072694794801 0.697971517417295 -2.68023393686645 0.00735707245315516 0.233488436912395 0.229300066240031
"NPHP3" 593.87174179112 0.811603471042211 0.302808958199262 2.68024921015757 0.00735673675174498 0.233488436912395 0.229300066240031
"RBM15" 1561.72503715806 0.387402040179302 0.144689702803036 2.67746793776103 0.00741809519628359 0.233488436912395 0.229300066240031
"SEPW1" 10864.3352256975 -0.420038805471294 0.15684383499819 -2.67807023129816 0.00740476902276287 0.233488436912395 0.229300066240031
"TMEM44" 2046.19885134978 -0.358719778241784 0.133835946069055 -2.6802947098883 0.00735573676557912 0.233488436912395 0.229300066240031
"TRIM3" 3329.25826201239 -0.423859961700803 0.158251849813834 -2.6783886709661 0.00739773199978388 0.233488436912395 0.229300066240031
"BUB3" 12164.5297468067 0.279491961557979 0.10446648263918 2.67542234118597 0.00746351622472428 0.23448352140803 0.230245210750353
"CYP27B1" 107.78783712414 0.850606771527472 0.317998944347891 2.67487294107778 0.00747575768097142 0.23448352140803 0.230245210750353
"STMN4" 37351.165000044 -0.659168330890744 0.246581795078395 -2.67322383098548 0.00751261053414339 0.235229634881248 0.230724799398382
"ACAP2" 4474.158896501 0.644651200624413 0.24192835565361 2.66463680490358 0.00770715109627186 0.235362790639007 0.230724799398382
"ACTL6B" 5734.27552665143 -0.581174800179318 0.217819202818937 -2.66815226875301 0.00762696832747997 0.235362790639007 0.230724799398382
"ANXA1" 626.944134758436 2.32923341201097 0.872986993754885 2.66811926027957 0.00762771771332447 0.235362790639007 0.230724799398382
"CAMKK1" 1787.07389517552 -0.392282996375747 0.147385465835013 -2.66161248772574 0.00777673513043872 0.235362790639007 0.230724799398382
"CD248" 60.3203943363453 2.03892967161907 0.762951888548257 2.67242234041617 0.00753058029501752 0.235362790639007 0.230724799398382
"CIB2" 3948.78369459653 -0.45415074231748 0.170060157422661 -2.67052994187669 0.00757316169546301 0.235362790639007 0.230724799398382
"FSTL3" 782.976937829878 -0.379482549369581 0.142031599721871 -2.67181775120952 0.00754416093436884 0.235362790639007 0.230724799398382
"GARNL3" 2950.76928151765 -0.552941664836089 0.207867434329262 -2.66006874342919 0.00781247042938107 0.235362790639007 0.230724799398382
"INSM2" 161.67096803422 -1.4725831308084 0.5523990860749 -2.66579574066988 0.00768063432214377 0.235362790639007 0.230724799398382
"KLHL1" 1038.8854387168 -0.490855167194759 0.184543060626333 -2.65984082809082 0.00781775876287327 0.235362790639007 0.230724799398382
"LIMS1" 3125.38039521842 0.444244888236468 0.166765705265437 2.66388636398218 0.00772436512756755 0.235362790639007 0.230724799398382
"MYCBP2-AS1" 85.1110758470985 -2.02786945730902 0.761916129363946 -2.66153895311535 0.0077784340154769 0.235362790639007 0.230724799398382
"NYAP1" 8650.68163830083 -0.648266155424931 0.243774375696477 -2.65928752180289 0.007830610508374 0.235362790639007 0.230724799398382
"PDZD7" 696.20410249675 -0.69808638540721 0.262430191038368 -2.66008412616347 0.00781211361834279 0.235362790639007 0.230724799398382
"PIP5K1A" 7040.96648238202 0.329593655700521 0.123635444551713 2.6658508560841 0.00767937530528445 0.235362790639007 0.230724799398382
"PPP1R9B" 11005.415168277 -0.360867308870771 0.135556161295318 -2.66212398921948 0.00776492700418656 0.235362790639007 0.230724799398382
"RARS" 7823.74053715314 0.162779844543617 0.0609827445429724 2.66927711705254 0.00760147049686204 0.235362790639007 0.230724799398382
"SALL4" 1339.43418993797 1.35601757924086 0.50802413601456 2.66919912482661 0.00760323594000249 0.235362790639007 0.230724799398382
"SEC22B" 6518.0326872286 0.296512109038268 0.11134310347352 2.66304871867331 0.00774362018799317 0.235362790639007 0.230724799398382
"SLC4A3" 5682.92258281545 -0.59203460226206 0.221916112158234 -2.66783063430707 0.00763427315271274 0.235362790639007 0.230724799398382
"SPRYD3" 5926.9683701155 -0.665170345242512 0.249467207382466 -2.66636385688448 0.00766766555442439 0.235362790639007 0.230724799398382
"SYNJ2" 211.921141881625 1.20403613137492 0.451872246002018 2.6645498634354 0.00770914364571038 0.235362790639007 0.230724799398382
"ZBTB3" 824.697879818985 -0.349582317830121 0.131083427363865 -2.66686891592895 0.00765615271852173 0.235362790639007 0.230724799398382
"ZNF34" 1372.36157865121 -0.296545707343397 0.111343198568976 -2.66334819867502 0.00773673106838914 0.235362790639007 0.230724799398382
"CYR61" 1240.26555213862 2.38795311615144 0.898212305653599 2.65856201381455 0.00784749069260252 0.235477037382693 0.230822126755944
"FGD6" 2575.06940101726 0.69314335339174 0.260824453841174 2.65750907625334 0.00787204707172347 0.235820857702678 0.23111104418217
"ASIC4" 4514.84697799055 -0.71725440934263 0.27001819131986 -2.65631884221082 0.0078998883111132 0.235831211853458 0.23111104418217
"SPRR2G" 11.0344142731178 -1.80757013373288 0.680382334244282 -2.65669762831305 0.00789101842148252 0.235831211853458 0.23111104418217
"TMEM108" 1937.8237370927 -0.480682633787191 0.180992481392603 -2.6558154796746 0.00791168917793205 0.235831211853458 0.23111104418217
"TUBB3" 134122.760383324 -0.470023708134519 0.177121771910913 -2.65367550845713 0.00796203525185091 0.236548651277762 0.232182780989224
"CACNG8" 10962.4648505149 -0.499769645639677 0.188483252945943 -2.65153342712634 0.00801271811203425 0.237271343567541 0.233260651751189
"AFG3L1P" 1488.48249880906 0.510112370724283 0.192503401614749 2.64988756793583 0.0080518561208691 0.23803878095259 0.233999326343411
"CNNM4" 2842.94087285617 -0.246704934614251 0.0932340932460826 -2.64608069886084 0.00814303877265853 0.239646844296609 0.235532734215774
"MSANTD1" 152.738218343256 -1.15563694822212 0.436681402587921 -2.6464075213037 0.00813517456519245 0.239646844296609 0.235532734215774
"SNRNP35" 2009.51920434009 -0.220895979854864 0.0834845589634361 -2.64595013254619 0.00814618244331952 0.239646844296609 0.235532734215774
"PDIA5" 493.047066336021 0.490469865288328 0.185416370385624 2.64523496101375 0.00816342104637763 0.23976220639312 0.23563042650164
"PDIA2" 2813.25270854412 -0.789723109032821 0.298664864004161 -2.64417815488942 0.00818895423411404 0.240120410473924 0.235966798193513
"OSTC" 5097.475031317 0.384345062987652 0.145416775459493 2.64305862768023 0.00821608074744327 0.24052409394629 0.23634786596833
"DDX3X" 44213.7085212924 0.23838776963965 0.0902335651342392 2.64189682946699 0.0082443164995017 0.240568353739106 0.236360244195663
"SYNDIG1L" 224.157847893569 -1.65459588473232 0.626240984120938 -2.64210731441491 0.00823919454897592 0.240568353739106 0.236360244195663
"GBA2" 10263.6179750078 -0.236109908839456 0.0894099939111836 -2.64075522781042 0.00827214595178031 0.240989831255425 0.23675884398353
"NUP98" 8988.16393009216 0.352609751067364 0.133562142667359 2.64004263502683 0.00828955979785916 0.241107002585874 0.236858497686393
"PMM1" 3181.74356842298 -0.356612542082161 0.13516135697643 -2.6384208479377 0.0083293142234354 0.24187253754634 0.237595085759438
"MLH1" 6202.75001137835 0.23563734112976 0.0893413265412868 2.63749543746551 0.00835207490766148 0.24214292534225 0.237845268852852
"HS6ST3" 6407.07756792468 -1.08823800662973 0.412754174932186 -2.63652816306105 0.00837592469942312 0.242443968309347 0.238125578285773
"PLS3" 5220.79154460672 0.621129260370742 0.235653608776058 2.63577232530737 0.00839460354209896 0.242594610227849 0.238258188345951
"DPP3" 5458.20478003229 -0.391031653867905 0.148522468821409 -2.63281143230995 0.00846813476781907 0.243363031344191 0.238951795465977
"MPP3" 4495.04564631775 -0.506698416695959 0.192409297587423 -2.6334403952893 0.00845246700770998 0.243363031344191 0.238951795465977
"NBL1" 218.533364248248 -0.774966841871312 0.294381496534672 -2.63252565461443 0.0084752622002226 0.243363031344191 0.238951795465977
"PRPF40A" 16901.2784682183 0.384898055327113 0.146174679960707 2.63313766399609 0.00846000494596886 0.243363031344191 0.238951795465977
"SF3B6" 4473.44408001724 0.273483338522179 0.103954250950617 2.63080476287686 0.00851829559257355 0.244209225873717 0.239767455909508
"CBX7" 1597.20290883264 -0.566905502144725 0.215675981105484 -2.62850549810394 0.00857609691093914 0.244299539674253 0.239780868623179
"ELAVL3" 33977.4701949186 -0.377947336929116 0.143728571192422 -2.62959085861311 0.00854876843446694 0.244299539674253 0.239780868623179
"SNX22" 611.803504884854 -1.3014481819738 0.49506214297093 -2.6288582159881 0.00856720721303329 0.244299539674253 0.239780868623179
"TAGLN3" 25263.5890845727 -0.502215594774968 0.191103092207374 -2.62798256676031 0.00858929174704523 0.244299539674253 0.239780868623179
"TMEM54" 278.475743850519 -1.16930410002363 0.44480814010886 -2.62878305180625 0.00856910091665252 0.244299539674253 0.239780868623179
"AK5" 1698.36011969817 -0.803720419276131 0.306132766038499 -2.62539822076757 0.00865476795444281 0.245030855766198 0.240439157597685
"JAKMIP2-AS1" 63.5751269703296 -1.53741387582073 0.585721330643855 -2.62482138755426 0.00866944318612909 0.245030855766198 0.240439157597685
"KIAA0895L" 19047.1136196998 -0.397270486211392 0.151323291609051 -2.62530957387415 0.00865702177791471 0.245030855766198 0.240439157597685
"MARCH8" 5018.4285070006 0.150028566851028 0.0571384998098725 2.62570013826485 0.00864709571754786 0.245030855766198 0.240439157597685
"RUSC2" 19532.7642841068 -0.482700669092999 0.18399752897433 -2.62340843262271 0.00870548421905625 0.245663852476315 0.241045500339048
"DGCR5" 2005.65546112126 -0.484157445018984 0.184649119782832 -2.62204036276158 0.00874050787220993 0.246165488755957 0.241508205930574
"RIF1" 8988.79066594776 0.633289789776686 0.241561824660887 2.62164682132916 0.00875060613218243 0.246165488755957 0.241508205930574
"GTF2H3" 3283.33329742363 0.375596336202301 0.143308168610139 2.62089970058921 0.00876980591245436 0.24632072643967 0.241645818991307
"KCNH2" 10606.9353138681 -0.581213556993308 0.221817043887684 -2.62023849388058 0.00878682923076619 0.246414444658434 0.241723112867728
"DDX20" 3710.28461547783 0.235512432856862 0.0899632555034862 2.61787361449737 0.00884795692376982 0.246626983806448 0.241873443735793
"GTF2IRD1P1" 74.6637090925657 -1.25839129520245 0.480458425237629 -2.61914710847262 0.00881499245260679 0.246626983806448 0.241873443735793
"PPP6R3" 11770.4570006105 0.318785331687489 0.121756752652795 2.618214799113 0.00883911455618673 0.246626983806448 0.241873443735793
"SAMD14" 9610.48381023111 -0.491658895990835 0.187811936731707 -2.61782560015437 0.00884920192951373 0.246626983806448 0.241873443735793
"MYLK" 576.771200207316 1.18326646830689 0.452268010295477 2.61629485475621 0.00888897607878354 0.247176527194653 0.242383529618589
"SIN3B" 7950.42433002175 -0.302014802114063 0.115448612927778 -2.61601066011071 0.00889637800611725 0.247176527194653 0.242383529618589
"CTF1" 41.8655995810687 1.71013856712403 0.65397136726683 2.61500526280117 0.00892260806451865 0.24736893498532 0.242514982509451
"GRIN2A" 1619.39151971044 -1.18041639690146 0.451570839466931 -2.6140226377215 0.00894831073579647 0.24736893498532 0.242514982509451
"LRRC27" 1965.46732942353 -0.318810035412772 0.121932431382554 -2.61464510957326 0.0089320209813378 0.24736893498532 0.242514982509451
"SRP72" 20021.6990911492 0.143719792269479 0.054988305154645 2.61364288034141 0.00895826180906624 0.24736893498532 0.242514982509451
"AGMAT" 50.0616280910978 -1.10591999328009 0.423642089740955 -2.6105054716266 0.00904085256604452 0.247686316253766 0.242821432041637
"HLA-B" 1631.67226834124 0.986606493418641 0.378094041453997 2.60942089863292 0.00906956116383973 0.247686316253766 0.242821432041637
"IER3" 88.1541139755752 1.44974934975552 0.555250730787752 2.61098143481723 0.00902827947959242 0.247686316253766 0.242821432041637
"KCTD2" 11028.1995824717 -0.45456932852693 0.174125964028605 -2.61057752680844 0.00903894814618056 0.247686316253766 0.242821432041637
"NCAM1" 130656.934135818 -0.351158718692903 0.134467635994921 -2.61147387692728 0.00901528751989362 0.247686316253766 0.242821432041637
"PRRX1" 125.972299366018 4.25738119668294 1.63142981691007 2.6096011931095 0.00906478314400041 0.247686316253766 0.242821432041637
"SPIN2B" 953.109510614059 -0.377341372581186 0.144589236322942 -2.60974732405661 0.0090609121477527 0.247686316253766 0.242821432041637
"HN1" 43703.8182239968 -0.255825012570445 0.0980730018612627 -2.60851618401917 0.00909357115328478 0.247686316253766 0.243081451536155
"NTM" 6499.47261124729 -0.804802419353099 0.308698287464337 -2.60708417258737 0.00913169094399921 0.247974304307333 0.243335231565722
"SPINT1" 126.248417386573 -1.02833024248603 0.394428697592247 -2.60713849870301 0.00913024219713353 0.247974304307333 0.243335231565722
"MYOF" 304.634734803745 2.01291370405606 0.772283239192556 2.60644489211059 0.00914875443874474 0.248063516438494 0.243408410349138
"CACNG2" 5143.77279955154 -0.632459742306135 0.242741576517203 -2.60548584787375 0.00917440635602015 0.248163813636674 0.243478219530198
"CORO7" 1243.75229911903 -0.51742998453398 0.198608490982489 -2.60527624964232 0.00918002109986806 0.248163813636674 0.243478219530198
"PTRF" 324.882335451467 2.32109812524818 0.891426546621975 2.60380188815768 0.00921960322274239 0.248860174546108 0.244147156370473
"RQCD1" 7985.78293856799 0.174472414493849 0.0670700980516446 2.60134425865166 0.00928592175292104 0.250275052753878 0.245520926471867
"SLC35C1" 2854.64591404 -0.398960531935718 0.153471717519704 -2.59957038588883 0.00933405343817641 0.25119626024055 0.246410314444778
"VPS16" 5288.92550592287 -0.29362144800787 0.113015908426902 -2.59805413321774 0.00937537125637162 0.251931618059276 0.247117343766781
"TNR" 4595.23359278623 -1.03902135796366 0.400194700613365 -2.59628964694231 0.00942365878613058 0.252851792526818 0.247991818207916
"CEP19" 1988.73887004259 -0.504647346332005 0.194524223450106 -2.59426480353715 0.00947934459491417 0.252910105223098 0.247991818207916
"DAB1" 4136.78422470312 -0.470377833381131 0.181356871385057 -2.59365873368219 0.00949606926965198 0.252910105223098 0.247991818207916
"KLHL17" 1758.42184594349 -0.446113913068374 0.171980515994714 -2.59397938474662 0.00948721753433251 0.252910105223098 0.247991818207916
"PAQR7" 2358.26406012951 -0.514346588449219 0.198166595214225 -2.59552619296503 0.00944462039606847 0.252910105223098 0.247991818207916
"TGFBR2" 180.605674601733 1.93200254730213 0.744601264140855 2.59468072422807 0.00946788234725739 0.252910105223098 0.247991818207916
"NGF" 21.3094883053932 -1.86561101919542 0.719536559237038 -2.59279531421395 0.00951994103173291 0.253171371248625 0.248233922516091
"RNASEK" 3003.2727702586 -0.533330503228984 0.20580174371366 -2.59147708666175 0.00955649052677007 0.253768518353936 0.248805352902937
"LOC100506127" 1462.88171565427 -0.258736734965379 0.0999046567767175 -2.58983658333009 0.00960215023507843 0.254605468088884 0.249611859551328
"TCF20" 14927.795647089 -0.258319492919822 0.099820484466976 -2.58784050487436 0.00965796881864909 0.255708927369056 0.250679584558554
"ARVCF" 8571.87568964138 -0.356032891486646 0.137664932580998 -2.5862279144848 0.00970327454190895 0.256531211237194 0.251471601352125
"NOP58" 7683.66004511564 0.327875936921573 0.126871698701679 2.58431108180026 0.00975737430397805 0.256806332906033 0.251671390514205
"PCBP4" 23149.6748009595 -0.349683832225209 0.135361348661879 -2.58333590557442 0.00978500024292038 0.256806332906033 0.251671390514205
"PTCHD4" 603.579379300019 1.26495079488345 0.489591547852125 2.58368593255518 0.00977507625765326 0.256806332906033 0.251671390514205
"SNRPE" 5987.85845065903 0.470515642022397 0.182097086639809 2.58387243148532 0.00976979229284055 0.256806332906033 0.251671390514205
"TAOK2" 15816.4935218344 -0.296550615910099 0.114774408047038 -2.58376950886616 0.00977270802419691 0.256806332906033 0.251671390514205
"PAK6" 1755.02215570533 -0.929351262868789 0.36001120594631 -2.5814509313007 0.00983859766946496 0.257837136013169 0.252667672173072
"KIAA1432" 3327.13462354558 0.390703881206872 0.151586414689336 2.57743335382388 0.00995370741109875 0.259136107923952 0.25387132826089
"PNMA6A" 626.572439907634 -0.78253406152049 0.303544143810652 -2.57799096927605 0.00993765950632155 0.259136107923952 0.25387132826089
"POR" 9154.71941358013 -0.319693506442608 0.124018298484457 -2.57779303819971 0.00994335322702078 0.259136107923952 0.25387132826089
"SYNC" 522.188145577317 -0.931540152940924 0.361418726756531 -2.57745402763387 0.00995311201695167 0.259136107923952 0.25387132826089
"SYPL2" 65.1867501337542 2.06655498004759 0.801857302455368 2.57721040105215 0.00996013034233362 0.259136107923952 0.25387132826089
"NID2" 286.234708235355 2.68874830957342 1.04352261895814 2.57660759884427 0.00997751464868129 0.259213814913215 0.253933722368609
"DTX3" 9823.38582042384 -0.423799480974736 0.164606202184328 -2.57462644390617 0.0100348400198775 0.259579396146371 0.254250842292008
"GRK1" 14.0595611723467 -1.42773593142911 0.554489822891641 -2.57486408674469 0.0100279482981756 0.259579396146371 0.254250842292008
"TECPR1" 6303.01382669645 -0.325277452302291 0.126293257365605 -2.57557259260999 0.0100074264033962 0.259579396146371 0.254250842292008
"MAGEA2" 195.388390425607 0.776711770025255 0.301747083397666 2.57404897266776 0.0100516044610258 0.259640009636024 0.254296618217113
"ZNF131" 3592.22510045374 0.274266456827425 0.106581609193105 2.57330001774048 0.0100733843578362 0.259829816588083 0.254433877535421
"CKMT1A" 559.494066639464 -0.622730266451846 0.242086985808516 -2.57234094749896 0.0101013358493431 0.259835299698815 0.254433877535421
"PDSS1" 713.140270833305 0.313482678538805 0.121882329282714 2.57201089266732 0.0101109710486567 0.259835299698815 0.254433877535421
"SLC1A1" 4323.48174017286 -0.606231996011723 0.235722089850507 -2.57180816781402 0.0101168931953382 0.259835299698815 0.254433877535421
"ASCC3" 9590.42948623735 0.612391177793059 0.23820117440135 2.57089907021713 0.0101434884174373 0.260147244255757 0.254725918146014
"SLC8A3" 2212.87229703527 -0.668106480576986 0.259978182161033 -2.56985595877101 0.0101740808268212 0.260560670278931 0.255117327635379
"FOXC1" 205.694696187479 2.04491608618662 0.796483535714009 2.56743045460877 0.0102455338876097 0.261150961183329 0.255641955436426
"PCDHGA2" 952.997244119302 0.861869583158632 0.335735985742408 2.56710516524701 0.0102551504974791 0.261150961183329 0.255641955436426
"SMC5-AS1" 83.0708115937733 0.670860171649181 0.261288270811068 2.56750970706322 0.0102431921441408 0.261150961183329 0.255641955436426
"ZSWIM5" 10099.5968456648 -0.333663099561107 0.12994190823547 -2.56778666784291 0.0102350122765417 0.261150961183329 0.255641955436426
"TAGLN" 1315.44215278094 1.39890836131499 0.545082739381427 2.56641471146657 0.0102755891839791 0.261301846989209 0.255776415397992
"CBLN4" 85.684231695198 -1.636010034765 0.637868397502545 -2.56480810331801 0.0103232881059057 0.261874015537715 0.256257662677434
"CDHR1" 4355.0629206928 -0.88168741903999 0.344041860718028 -2.56273296859829 0.010385188795648 0.261874015537715 0.256257662677434
"CPNE4" 851.141790235247 -0.871547905170797 0.33984969436805 -2.5645098983874 0.0103321632246017 0.261874015537715 0.256257662677434
"EDNRA" 275.274421999382 2.13711745739602 0.833573622719645 2.56380168367539 0.0103532681958473 0.261874015537715 0.256257662677434
"HS2ST1" 12255.3658622597 0.36035834954385 0.140615181353214 2.5627271968498 0.0103853614249016 0.261874015537715 0.256257662677434
"SLITRK3" 1128.74447095331 -1.11983268139188 0.436962182569277 -2.56276796039285 0.0103841422684322 0.261874015537715 0.256257662677434
"RERG" 95.520500397901 -0.762526326446237 0.297811224419873 -2.56043514790826 0.0104541173038078 0.262871407734294 0.257207595198316
"ZC3H12A" 38.7098405248687 1.41233336901527 0.551584063067808 2.56050430674181 0.0104520367963566 0.262871407734294 0.257207595198316
"BARHL2" 806.400582271817 -0.901762104939461 0.35250979238583 -2.55811930453399 0.0105239979782005 0.26317279724848 0.257441808116044
"TBKBP1" 6634.63264128899 -0.473233123034267 0.184993967073564 -2.55810030197408 0.0105245730959179 0.26317279724848 0.257441808116044
"THUMPD1" 6941.22864563056 0.220296004726053 0.0860880329188611 2.55896199804779 0.0104985217190414 0.26317279724848 0.257441808116044
"TRIM36" 9475.49268933654 -0.47383753742832 0.185220982415291 -2.55822818370497 0.0105207032590087 0.26317279724848 0.257441808116044
"TP53RK" 3554.61179876109 0.222013657566455 0.0868050457928344 2.55761235465855 0.0105393505351901 0.26317679200494 0.257441808116044
"FOSL1" 32.7834996829199 2.39411782207806 0.936694303697039 2.55592226047357 0.010590677657423 0.264092189119451 0.258324405816138
"MAGOHB" 1740.99665979514 0.540321051366697 0.211659887339609 2.55277964170768 0.0106867083892373 0.264742587489272 0.259179357097608
"MED14" 6953.82812807122 0.375403534619699 0.147007002917572 2.55364388885739 0.0106602222263686 0.264742587489272 0.259179357097608
"OAZ2" 20611.4024898119 -0.236177463440923 0.0924670625828581 -2.55417936769959 0.0106438409697923 0.264742587489272 0.259179357097608
"RNF19B" 4653.65066142184 -0.274205651927251 0.107404722297866 -2.55301299664269 0.010679551113161 0.264742587489272 0.259179357097608
"ADCYAP1R1" 12913.6582030034 -0.557149674568462 0.218454616865249 -2.55041382307856 0.0107595120598583 0.265361993322862 0.259833046206891
"MOB1B" 8565.35100098202 0.615899332434347 0.241401102419307 2.55135260883998 0.0107305700677131 0.265361993322862 0.259833046206891
"WDR6" 30306.8713199628 -0.274136941998485 0.107486663643897 -2.55042749216499 0.0107590901557829 0.265361993322862 0.259833046206891
"AGAP2" 15373.7252227731 -0.465837572688837 0.182723271338438 -2.54941567801737 0.0107903601510897 0.265758747141203 0.260208387132874
"FBXO44" 5704.01391375242 -0.57355730221615 0.225095459733011 -2.54806251044092 0.0108323058986032 0.266100447050272 0.260515446353283
"SH3BP5" 11758.7036125188 -0.544124420420311 0.213548392837472 -2.54801458906055 0.0108337940284297 0.266100447050272 0.260515446353283
"ARL2" 1821.41677338915 -0.412155147184121 0.161986559476331 -2.54437867262897 0.0109472335105526 0.266217825845305 0.260515446353283
"HS3ST3A1" 343.948877534498 0.999072866237667 0.392768599858918 2.54366786600694 0.0109695334057252 0.266217825845305 0.260515446353283
"LMTK3" 7854.27434874831 -0.686031285190817 0.26958602859054 -2.54475830508559 0.0109353399413818 0.266217825845305 0.260515446353283
"MARCH4" 9271.1785317239 -0.767368572632177 0.301685977873406 -2.54360039548865 0.0109716522315717 0.266217825845305 0.260515446353283
"MIR130B" 69.8346246521592 1.05069570210726 0.41263565700987 2.54630370463143 0.0108870422913483 0.266217825845305 0.260515446353283
"MYT1L" 13338.1194717455 -0.569068935281332 0.223681937233228 -2.54409874270705 0.0109560108440306 0.266217825845305 0.260515446353283
"NOS1" 862.453754916288 -2.07066261320492 0.813025975178446 -2.54685911203568 0.0108697307711139 0.266217825845305 0.260515446353283
"RGS19" 254.394956839473 -0.659458635609883 0.259247359339089 -2.54374292294074 0.0109671767653745 0.266217825845305 0.260515446353283
"RSPRY1" 6002.7458443324 0.21631354096298 0.0849555009218348 2.54619816981603 0.0108903344801558 0.266217825845305 0.260515446353283
"PVT1" 347.489566460313 0.681105562692554 0.267843099696659 2.54292742080691 0.0109928060579685 0.266372113415431 0.26062817341381
"AHCTF1" 9810.27962999016 0.305828720377932 0.120296215741768 2.54229709963973 0.0110126520021632 0.266384877264151 0.26062817341381
"CADM3" 32690.8924200617 -0.509229424576217 0.2003655139529 -2.54150235002977 0.0110377204198543 0.266384877264151 0.26062817341381
"WDR86" 1666.57325460842 -0.579515398067814 0.22801444959826 -2.54157312875945 0.0110354858245596 0.266384877264151 0.26062817341381
"GCNT1" 440.030505452351 0.704786337626976 0.277513449077604 2.53964750165996 0.0110964243796481 0.267327948436628 0.261525613085179
"ORC3" 5670.40138695894 0.181247022699901 0.0713759164919445 2.53933023361398 0.011106493303188 0.267327948436628 0.261525613085179
"ITGB3BP" 1171.60113918006 0.649210115076115 0.255760349019693 2.53835325751032 0.0111375499344338 0.267360598692728 0.261532439827775
"OPRL1" 3096.39133170958 -0.829835293340361 0.326912422583342 -2.53840244669443 0.0111359844405545 0.267360598692728 0.261532439827775
"EDRF1" 3625.44661352099 0.295675991163504 0.116765149968308 2.53222807698834 0.0113340241602491 0.268569509153733 0.26256650632162
"GNAO1" 41713.398525045 -0.420325412607942 0.165923648379247 -2.53324596411487 0.0113011622321596 0.268569509153733 0.26256650632162
"GUF1" 6042.19599734007 0.221916825291692 0.0875176611701477 2.5356804823686 0.0112229080522586 0.268569509153733 0.26256650632162
"HIATL1" 3784.34482019363 0.349430189678692 0.137787193495535 2.53601354969187 0.0112122395757798 0.268569509153733 0.26256650632162
"SERINC4" 138.036163917027 -0.920792961908123 0.363625364853471 -2.53225723755319 0.0113330815482288 0.268569509153733 0.26256650632162
"SFXN2" 676.870465977091 1.13110494279677 0.446376630773919 2.53396989182809 0.0112778421299793 0.268569509153733 0.26256650632162
"SIRT2" 5472.99782393884 -0.34107752624577 0.134655870221111 -2.53295697904373 0.0113104833462894 0.268569509153733 0.26256650632162
"TCEAL3" 2572.98122042728 -0.457707390874387 0.180825397113952 -2.53121186614041 0.0113669165727141 0.268569509153733 0.26256650632162
"TNFRSF10B" 6101.55809424041 0.972735657979045 0.384024561186913 2.53300376145888 0.0113089739326494 0.268569509153733 0.26256650632162
"TUBB2A" 42094.7752316549 -0.477241673364695 0.188511882075274 -2.53162648481824 0.0113534860972328 0.268569509153733 0.26256650632162
"USP25" 3185.78384813002 0.447857195414698 0.176646374931754 2.53533193414088 0.0112340820496323 0.268569509153733 0.26256650632162
"ZNF876P" 430.778806400427 0.548834967012732 0.216810376013612 2.53140544794902 0.0113606442476858 0.268569509153733 0.26256650632162
"CACNA2D3" 1576.79778365727 -0.644110716097888 0.254904019642456 -2.5268754765082 0.0115082298610084 0.270720520641542 0.264584358136299
"EPN2" 8712.41574071991 -0.221397199405418 0.087675079276638 -2.52520101757595 0.0115632126401547 0.270720520641542 0.264584358136299
"MASTL" 2140.53507894605 0.642852591672567 0.254542802641292 2.52551863577337 0.0115527654028859 0.270720520641542 0.264584358136299
"PRKRIR" 9801.73011008067 0.407004737242441 0.1611710148049 2.52529735408768 0.0115600430118823 0.270720520641542 0.264584358136299
"PRR18" 24.1455290347505 -1.26174911186546 0.499609490054637 -2.52547066655494 0.0115543426903138 0.270720520641542 0.264584358136299
"SLC30A8" 49.3203841744172 -1.80786715205427 0.715775631566695 -2.52574560005234 0.0115453051261827 0.270720520641542 0.264584358136299
"TMEM68" 2752.61757559328 0.290117324754114 0.1148025372905 2.52709854330128 0.0115009227481969 0.270720520641542 0.264584358136299
"FN3K" 2998.79542514761 -0.568626884987091 0.225237450035385 -2.52456634053422 0.0115841138326599 0.270857643432738 0.264706343103563
"PPP1R8" 7597.04652663839 0.202189971246908 0.0801206363595974 2.52356921304818 0.0116170189579779 0.271274720258668 0.265101931952459
"KIF7" 1704.43985336816 0.343814542763016 0.136320833994951 2.52209829332287 0.0116657105908381 0.271706925585316 0.265500328989074
"MAN2B2" 2905.72057890527 -0.323531900716751 0.12826519030349 -2.52236713601904 0.0116567976329001 0.271706925585316 0.265500328989074
"LINC00472" 175.529548212238 1.39726592680358 0.554179166436487 2.52132525260442 0.0116913729519678 0.271952814763861 0.265728651813375
"DNAJC1" 3304.90911552071 0.555857007476436 0.220657992087624 2.51908848719924 0.0117659083769205 0.273333437958809 0.267065698686282
"EDARADD" 117.999467270671 -0.904956650519984 0.359322856099888 -2.51850567019988 0.0117853985930653 0.273433397254573 0.267151415307604
"NEURL1" 4001.59070220037 -0.608798167875463 0.242188189288681 -2.51374011946467 0.0119458425766175 0.276443380140646 0.270068177719513
"NUP62CL" 351.772119421942 1.08923109505688 0.433284395064374 2.51389412465467 0.011940627484803 0.276443380140646 0.270068177719513
"ASPHD2" 2455.48633714738 -0.395717927830525 0.157579804473001 -2.51122235589731 0.0120313886737939 0.276635556608208 0.270184431365778
"CBY3" 14.1410527064289 -1.849621962023 0.736091169058181 -2.51276205960949 0.0119790098686148 0.276635556608208 0.270184431365778
"CKMT2" 10.2123513819055 -2.55377570568217 1.01678588501161 -2.51161600817562 0.0120179778315169 0.276635556608208 0.270184431365778
"FHDC1" 1959.98520291922 -0.497644795590249 0.19818296371219 -2.51103720657316 0.012037700877923 0.276635556608208 0.270184431365778
"PCSK1" 36997.5013257341 -1.70708307511144 0.679759490291562 -2.51130451209918 0.0120285887030528 0.276635556608208 0.270184431365778
"PTGR1" 2803.40249800366 0.385132924199953 0.153391500667281 2.51078399079842 0.0120463383904041 0.276635556608208 0.270184431365778
"CHL1" 12883.4695815741 -1.42948335611454 0.569564270463552 -2.50978411084516 0.0120804992688877 0.276714133380476 0.270237589566263
"MRPS16" 8815.22118155914 0.127051488238375 0.0506141564079944 2.51019669703134 0.0120663928788182 0.276714133380476 0.270237589566263
"EP300" 14801.7565775891 0.32626440039047 0.130048229479309 2.50879540380347 0.0121143628248595 0.277137215119148 0.270639004448668
"SLC1A4" 9156.78671636578 -0.359127691148328 0.143210150423978 -2.5076971854657 0.0121520757783262 0.277295275428371 0.271125249747144
"FHOD1" 420.909967139251 1.60450137800642 0.640268704694566 2.50598126418162 0.0122112090213111 0.278176387804529 0.271950256595073
"SPTBN2" 24058.9885928599 -0.497283609072112 0.198483190729756 -2.50541926116649 0.0122306318484018 0.278176387804529 0.271950256595073
"WFIKKN1" 156.798638688851 1.25872158067787 0.502436737973375 2.50523396389173 0.0122370417207947 0.278176387804529 0.271950256595073
"APC2" 42441.7289438961 -0.423534633360389 0.169366812043663 -2.50069437010599 0.0123950095137106 0.279367859730119 0.273018701508721
"C10orf85" 28.8494037342486 -1.1190300240705 0.44738448558776 -2.50127141221796 0.0123748300334887 0.279367859730119 0.273018701508721
"GBAS" 6438.07233877313 0.2246872622874 0.0898193045335246 2.50154756212276 0.0123651832185334 0.279367859730119 0.273018701508721
"LYSMD1" 2424.95937876961 -0.329267769402708 0.131582295129991 -2.50237137965578 0.0123364441559212 0.279367859730119 0.273018701508721
"MON1A" 1700.43422232074 -0.412780422505776 0.165101353803737 -2.50016376604922 0.0124135907456174 0.279367859730119 0.273018701508721
"NOL10" 2180.86503545066 0.386966645775558 0.154762655626914 2.50038773377228 0.0124057446095218 0.279367859730119 0.273018701508721
"PABPC1L2B" 57.8853665919848 -1.41631620780497 0.566397692435654 -2.50056846403178 0.012399416389916 0.279367859730119 0.273018701508721
"UGDH-AS1" 6526.69454047611 0.589641366014044 0.235723828086871 2.50140756155013 0.0123700730613947 0.279367859730119 0.273018701508721
"PDGFA" 691.264988535912 -0.59405859641181 0.237663875368266 -2.49957464293343 0.0124342501553017 0.279483445438266 0.273119750504243
"ESCO1" 3353.11688020799 0.374333201399458 0.149796226023004 2.49894948182454 0.0124562066437102 0.279627860864537 0.273248992451248
"SHANK2" 5675.65982389675 -0.440487591136875 0.176312079877361 -2.49834039416509 0.0124776316265308 0.279759999755991 0.273366256807539
"CAAP1" 2063.86845620687 0.300171401721775 0.120200708361181 2.49725152051363 0.0125160146658486 0.279874743046191 0.273442965338883
"ERBB4" 2125.5046482645 1.69795296180802 0.680031789080756 2.49687292428381 0.0125293847420146 0.279874743046191 0.273442965338883
"PDE8A" 1010.53574272644 0.531687021025851 0.212880983083803 2.49757875656064 0.0125044685481509 0.279874743046191 0.273442965338883
"ACHE" 10371.8741908417 -0.890001523462658 0.356649953090652 -2.49544831213378 0.0125798081269348 0.280652869290378 0.274191433289767
"GNL3" 7479.29601671175 0.213543643375733 0.0856190382615641 2.49411401612994 0.0126271976702979 0.281013679673726 0.274520444491988
"WDR82" 49904.4408771579 -0.205790587860436 0.0824994255384017 -2.49444873727812 0.0126152947155155 0.281013679673726 0.274520444491988
"BRINP1" 5890.8979951434 -0.519749754813378 0.208473479919386 -2.49312169113481 0.012662543998996 0.28110535407882 0.274586620570065
"CC2D1A" 3535.38188324445 -0.417669847841565 0.167511639985142 -2.49337805945075 0.0126534038532076 0.28110535407882 0.274586620570065
"CKMT1B" 900.506858249312 -0.6977960874677 0.2799947602154 -2.49217552118077 0.0126963278366861 0.281461817667486 0.27496849624395
"CLSTN3" 33189.7685705007 -0.578717271331854 0.232506105039527 -2.48904118553562 0.0128088126598642 0.281461817667486 0.275118996195886
"CSPG5" 6654.52347228709 -0.588275062516391 0.236579226492985 -2.48658798676829 0.0128974672059362 0.281461817667486 0.275118996195886
"ETAA1" 1708.0591448627 0.519201341356344 0.208581308648106 2.48920358550573 0.0128029628698141 0.281461817667486 0.275118996195886
"FREM3" 284.588918064905 -1.41936419370478 0.570360517117551 -2.48853865424953 0.0128269292657186 0.281461817667486 0.275118996195886
"LARP7" 6470.12141365838 0.351955305827362 0.141434172209602 2.48847432221523 0.0128292501170813 0.281461817667486 0.275118996195886
"MPP1" 1658.55086887144 -0.528673119885191 0.212511021155254 -2.48774448031548 0.0128556060261053 0.281461817667486 0.275118996195886
"MYL9" 249.769868404828 2.34806225124365 0.943915422813903 2.48757695286284 0.0128616625012235 0.281461817667486 0.275118996195886
"RPGR" 817.567171974178 0.483609386534428 0.19448454077523 2.4866212224721 0.0128962625040586 0.281461817667486 0.275118996195886
"STK38L" 3510.91894881059 0.564580794185908 0.226733928384281 2.49005871423454 0.0127721993615126 0.281461817667486 0.275118996195886
"TNFRSF10D" 334.131481257157 1.32507059794032 0.532724720863043 2.48734580177475 0.0128700232514642 0.281461817667486 0.275118996195886
"U2SURP" 18749.7263767118 0.293596092691652 0.117866580282685 2.49091890158776 0.0127413198849386 0.281461817667486 0.275118996195886
"VPS13A-AS1" 9.199303537539 -2.5953210326881 1.0420816099775 -2.49051610530208 0.01275577145092 0.281461817667486 0.275118996195886
"DDR2" 154.115029531231 1.54082999989647 0.620036369840081 2.4850639008384 0.012952818163341 0.28182876322393 0.275430983166147
"DDX18" 10695.6611901749 0.220562591170303 0.0887789209656425 2.48440270248003 0.0129768965070339 0.28182876322393 0.275430983166147
"EHBP1" 12002.2978622149 -0.264896632984355 0.106610600224186 -2.48471195572782 0.0129656297490311 0.28182876322393 0.275430983166147
"FAM117A" 451.750324573336 0.666989576679729 0.268345050509421 2.48556690504829 0.0129345271307845 0.28182876322393 0.275430983166147
"EP400" 14113.9969349756 0.262486347907458 0.105690610177907 2.48353517370767 0.0130085486750203 0.282005379604642 0.275758523720723
"LTB4R" 562.42001447585 0.553561693636337 0.223201234698646 2.4801013954234 0.0131345026620321 0.282005379604642 0.275828919486649
"NUP153" 11773.2969510596 0.287413197500454 0.115813563170982 2.48168858319409 0.0130761498093911 0.282005379604642 0.275828919486649
"PRSS35" 263.819086587149 2.55424881450594 1.02966063067446 2.48067056116618 0.0131135508927421 0.282005379604642 0.275828919486649
"RASL10B" 3420.97567967657 -0.544959135249708 0.219696983500236 -2.48050349425541 0.0131196977875668 0.282005379604642 0.275828919486649
"SLC12A5" 8613.36164773732 -0.635675814570818 0.256103066965215 -2.48210934021012 0.0130607192029958 0.282005379604642 0.275828919486649
"TMEM52" 99.0120144780586 -1.06966690521931 0.431228324050621 -2.48051170473149 0.0131193956399004 0.282005379604642 0.275828919486649
"ZBTB47" 1843.34365074322 -0.370582476615679 0.149434019004338 -2.47990704583085 0.013141663712969 0.282005379604642 0.275828919486649
"ZNF26" 1524.17172671623 0.262433992174416 0.105724629781569 2.48224082426787 0.0130559005342694 0.282005379604642 0.275828919486649
"ALPL" 563.433647042952 2.30963725338539 0.932833571204167 2.47593710677023 0.0132886984901491 0.28210315019702 0.276121231665741
"ATF3" 844.420327321177 0.790713317866882 0.319476334630991 2.47502939076909 0.0133225211748221 0.28210315019702 0.276121231665741
"DOK4" 12026.8604108724 -0.488666848533949 0.197316173147847 -2.47656763628694 0.0132652488347959 0.28210315019702 0.276121231665741
"FAM109A" 3029.1148635704 -0.378175673505352 0.152654836020816 -2.47732520870668 0.0132371227869488 0.28210315019702 0.276121231665741
"KIAA0319" 2135.43788062798 -0.586188945567931 0.236871277485866 -2.47471517775265 0.0133342468794526 0.28210315019702 0.276121231665741
"NANP" 850.11188667515 0.456169983933863 0.184083803309113 2.47805605780463 0.0132100388632407 0.28210315019702 0.276121231665741
"RCAN3" 3609.52757236039 -0.722503315229544 0.291549911902833 -2.47814623065411 0.0132067006210214 0.28210315019702 0.276121231665741
"SMURF1" 9024.52930327987 -0.290522614131269 0.11732352619919 -2.47625198068138 0.0132769836216084 0.28210315019702 0.276121231665741
"TRA2B" 20659.1997865698 0.268155653407216 0.108349013197888 2.47492474082305 0.0133264254566086 0.28210315019702 0.276121231665741
"USP11" 37594.3027299427 -0.426132141638731 0.172009587040198 -2.47737436599475 0.0132352995694781 0.28210315019702 0.276121231665741
"ZNF254" 5576.84126221422 -0.447329138073111 0.180677280243042 -2.47584609128152 0.0132920864188829 0.28210315019702 0.276121231665741
"CCDC65" 383.803996835143 -0.461155643435838 0.186601473105083 -2.47133977970336 0.0134607854487811 0.284243456042728 0.278192318525113
"TMEM200B" 160.628931389453 -1.03705126251984 0.419659170903426 -2.47117502588425 0.0134669888916045 0.284243456042728 0.278192318525113
"LINC01279" 66.106918858096 1.66570923959644 0.674308619719732 2.47024758528041 0.0135019567883934 0.284647810325802 0.278576173979947
"CDH22" 3386.10634178781 -0.678284280430421 0.2748129173043 -2.4681673885051 0.0135806797230254 0.28563850202494 0.279521956381543
"IQCK" 1241.29568021231 0.309870436779078 0.125535582730422 2.46838728939907 0.0135723386730104 0.28563850202494 0.279521956381543
"CCDC147-AS1" 54.0267590241448 -1.50853225790246 0.611647435088581 -2.46634281673068 0.0136500623203226 0.286708162447618 0.280521323508022
"CERS6-AS1" 523.086936294021 -1.44346548818953 0.585546539366886 -2.46515928477735 0.0136952354868336 0.286708162447618 0.280521323508022
"CRCP" 6008.43597090814 -0.163126113323067 0.0661638102984334 -2.46548849873191 0.0136826567783487 0.286708162447618 0.280521323508022
"UTP15" 1832.78069033412 0.348205580402556 0.141225299069651 2.4656034201834 0.0136782682274746 0.286708162447618 0.280521323508022
"AATK" 2157.88455937135 -0.645860564675315 0.262434593283875 -2.46103441087391 0.0138537078047983 0.28809439401068 0.281903379231108
"ACADM" 7387.11846346197 0.28658107922729 0.116455416549206 2.46086517672796 0.0138602439981823 0.28809439401068 0.281903379231108
"C14orf132" 37216.4266462087 -0.256257097785943 0.104105397946639 -2.46151595248972 0.013835124499868 0.28809439401068 0.281903379231108
"LOC440173" 3513.71635167704 0.514761749600001 0.209168982622543 2.46098509992238 0.013855612020725 0.28809439401068 0.281903379231108
"SRRM3" 3692.47733088672 -0.499821806129098 0.203112337525064 -2.46081460249759 0.0138621978140819 0.28809439401068 0.281903379231108
"TUBB2B" 116276.428318369 -0.365547187278639 0.148436368298193 -2.46265245821895 0.0137913525461135 0.28809439401068 0.281903379231108
"ATM" 8437.09839641296 0.538667858019125 0.218944893046213 2.460289667069 0.0138824918199144 0.28809439401068 0.281978785460412
"TMEM88" 414.212047071969 0.440482611334135 0.179080088093164 2.45969619528543 0.0139054670292869 0.28809439401068 0.282108406879363
"BCYRN1" 2083.6618831028 -1.01451580629307 0.413277963091899 -2.45480257089701 0.0140961981899445 0.288723495121456 0.282605501683074
"CPS1" 1922.40731610602 1.41652528160304 0.576968684749528 2.45511640240575 0.0140838975428174 0.288723495121456 0.282605501683074
"DPYSL3" 273999.923946517 -0.29674672137853 0.120862413598571 -2.45524404604508 0.0140788972523835 0.288723495121456 0.282605501683074
"KCTD9" 2022.65403054061 0.599345523696579 0.244080692198607 2.45552205829085 0.0140680118696094 0.288723495121456 0.282605501683074
"MGC45800" 371.664419966186 1.58342939524177 0.644492145505952 2.45686375898144 0.0140155828376489 0.288723495121456 0.282605501683074
"PICK1" 2507.2258231233 -0.339421465809383 0.13821179411028 -2.45580681442105 0.0140568701355523 0.288723495121456 0.282605501683074
"PURB" 6792.36768224183 0.449947772705798 0.183271966649417 2.4550823616495 0.0140852313143658 0.288723495121456 0.282605501683074
"RAD9B" 68.6736096006042 0.707016506694406 0.287825919718057 2.4564031876871 0.014033560901573 0.288723495121456 0.282605501683074
"TBX15" 66.3582558928943 2.61583486803298 1.06458563557488 2.45713898499149 0.0140048492977692 0.288723495121456 0.282605501683074
"WDR35" 3254.97905023415 0.443427620048956 0.180572235803207 2.45567995587216 0.0140618328037607 0.288723495121456 0.282605501683074
"AMER3" 5425.52164866449 -0.595174801899245 0.242754159769769 -2.45175943622847 0.0142159666221366 0.290266910839351 0.284069170354669
"EXOC2" 11333.2557569158 -0.274059694378707 0.111787946771167 -2.45160325683157 0.014222137513326 0.290266910839351 0.284069170354669
"FAM114A2" 2631.60604440982 0.286267388698638 0.116748043506421 2.45201015880744 0.0142060651227866 0.290266910839351 0.284069170354669
"NTS" 2787.22466145642 -1.8958612322618 0.773425803675535 -2.45125159162281 0.0142360410059513 0.290266910839351 0.284069170354669
"EIF1AY" 2013.05960914912 0.374943479541802 0.1529982544663 2.45063893604347 0.0142602917015087 0.2904324567805 0.284219483255978
"PCDHGA1" 1950.09552315289 0.653606646253391 0.26692986315344 2.44860817943655 0.0143409357844439 0.291744867641952 0.285492095165493
"KRBA2" 1052.83501123934 -0.334523543560373 0.136680143718773 -2.44749189208254 0.014385436177118 0.292070411891677 0.285787271012071
"PGGT1B" 1613.72802805614 0.538976184871116 0.220224613964865 2.44739302827024 0.0143893832119483 0.292070411891677 0.285787271012071
"EIF2S2" 11005.4080012482 0.234245450786131 0.0957456575199204 2.44653864053725 0.0144235335680091 0.292104947534798 0.285797778775901
"SNX1" 10893.747508032 0.258077008082234 0.105483092718711 2.44661965657797 0.0144202922467188 0.292104947534798 0.285797778775901
"SGCZ" 262.75512875924 -1.10111938957674 0.450274154981461 -2.44544213207635 0.014467466346149 0.292160586871223 0.285817485555456
"UFL1" 4080.14568201482 0.461241712241587 0.188592408532651 2.44570667414608 0.0144568564000357 0.292160586871223 0.285817485555456
"VASH1" 13789.258734035 -0.328291137378635 0.134256384901044 -2.44525530477085 0.0144749635352772 0.292160586871223 0.285817485555456
"MAP3K7" 10246.8334862947 0.219727243091973 0.0899424487249963 2.44297599416935 0.0145667061856209 0.29335080584081 0.286947233166237
"SPRED3" 7510.84233246162 -0.485012191349268 0.19855245723165 -2.44274081576038 0.0145762012723523 0.29335080584081 0.286947233166237
"VAT1" 49532.9958010438 -0.623957572459919 0.255450510048716 -2.4425771251775 0.0145828133318998 0.29335080584081 0.286947233166237
"HMOX2" 4346.57069805927 -0.541948075041804 0.221933818220055 -2.44193552559188 0.0146087553808485 0.293544678433924 0.287125375988214
"HSPE1" 6805.0214666463 0.334583886619837 0.137067521518253 2.44101507719524 0.0146460432831062 0.293638489163746 0.287194212060079
"LOC283731" 407.825890707427 -1.30479376195843 0.534452725171448 -2.44136422270065 0.0146318893297344 0.293638489163746 0.287194212060079
"CBX8" 2095.96439542759 -0.293522837149664 0.120323771208268 -2.43944180108522 0.0147099719037977 0.293938217709184 0.287453140616626
"NIPAL1" 169.721763812394 -1.0425773595815 0.427378654440781 -2.43946989104007 0.0147088283414362 0.293938217709184 0.287453140616626
"PAK3" 9417.80983983999 -0.524816343639181 0.215078239408748 -2.44011828012869 0.0146824537235057 0.293938217709184 0.287453140616626
"ATR" 3471.21484367171 0.287771431874886 0.117998630934654 2.43876924329953 0.0147373756273683 0.294159324606584 0.287658005787472
"CNTNAP1" 8320.36544177245 -0.477060110178148 0.195732415080625 -2.43730763747864 0.014797084722534 0.295024045785718 0.288492244687845
"CARD10" 817.658210127287 -0.655719938228731 0.269181719667081 -2.43597499503203 0.0148517111405812 0.295785627627239 0.289225591181009
"HCFC1R1" 1880.25284257181 -0.584347339467456 0.239970339231641 -2.43508152440203 0.0148884348772897 0.296189371857153 0.289608173817409
"LIN37" 1195.57125543886 -0.377460799586521 0.15506211762318 -2.43425541565089 0.0149224610472355 0.296211674415025 0.289608173817409
"PTPRS" 53364.7132345888 -0.219868290819878 0.0903174604703588 -2.43439407701279 0.0149167450151042 0.296211674415025 0.289608173817409
"C7orf13" 1725.3837340288 -0.280364829630332 0.11522457755663 -2.43320336316738 0.014965892668887 0.296746620716565 0.290119887415904
"EVI5L" 8359.10168290469 -0.475813923794059 0.19562777790378 -2.43224111060593 0.0150057145704027 0.296882291346736 0.290229981127891
"TMA16" 1693.60551129073 0.618875345025362 0.254423603763557 2.43246041589954 0.0149966306275495 0.296882291346736 0.290229981127891
"ADH5" 20859.3421498156 0.262144069933211 0.107888711859767 2.42976364639467 0.0151086718809333 0.297566126380706 0.291171822699115
"DUSP14" 1265.95889751242 0.364652513070107 0.150098463348999 2.42942202694136 0.0151229174426986 0.297566126380706 0.291171822699115
"PNMA1" 38160.675923015 -0.302545025225923 0.124530145485616 -2.42949226507464 0.0151199875406004 0.297566126380706 0.291171822699115
"SUN2" 12707.1272165212 -0.359171170589827 0.147812325618411 -2.42991353452523 0.0151024252636428 0.297566126380706 0.291171822699115
"GTPBP4" 7168.17428289349 0.162527363033604 0.0669118162671406 2.42897849887568 0.0151414302505875 0.297605142174212 0.2911984792876
"TANC1" 811.013349269807 1.53678785117826 0.63281259754559 2.42850388430762 0.0151612627077147 0.29766998232246 0.291250426320743
"RASGEF1A" 331.922886171621 -0.907894258675835 0.373930947666612 -2.42797303711083 0.0151834720252283 0.297780495099906 0.291335630490032
"SESN1" 4286.24925388913 0.39887317296733 0.164309030706421 2.42757912485051 0.0151999708396364 0.297780495099906 0.291335630490032
"FTO" 16733.1688833263 -0.28527942026092 0.117617076889637 -2.42549320052058 0.0152876021202496 0.298846893130266 0.292356044596584
"LOC100506985" 25.7772333574464 -2.12985017782026 0.878089745930893 -2.42554953829046 0.01528522949541 0.298846893130266 0.292356044596584
"BCRP2" 585.92411238943 -0.404041037238208 0.166642543407724 -2.42459715853977 0.0153253818993375 0.29893626838101 0.292420670786349
"CCDC47" 9419.87970354513 0.305000376489056 0.125792313758895 2.42463444208243 0.0153238082776471 0.29893626838101 0.292420670786349
"RPS15AP10" 29.079494176775 1.30185994615572 0.537082779217945 2.42394654330823 0.0153528652435193 0.29914825307827 0.292616661440663
"LOC729603" 69.2430496730805 0.918631301363923 0.379138716179758 2.42294248031472 0.0153953641030909 0.299652038175188 0.293098079637904
"ZNF280C" 1626.33488032257 0.587837648428478 0.242818173953843 2.42089642161718 0.0154822880199889 0.301018481114341 0.29442324231301
"FAM200A" 2027.82558494247 0.26375732598756 0.109076059567981 2.41810464213895 0.0156015894468289 0.301163743505642 0.294486237089481
"LRRC37A4P" 1228.22769782383 0.639631052036136 0.264381964122245 2.4193445046818 0.0155485067785648 0.301163743505642 0.294486237089481
"MAGEE1" 10507.9800259363 -0.553671732987844 0.228776335243351 -2.42014425311473 0.015514351246483 0.301163743505642 0.294486237089481
"MICAL3" 14107.9719745971 -0.291465524363894 0.120534226257288 -2.41811420219966 0.0156011795393741 0.301163743505642 0.294486237089481
"POTEM" 114.518833014242 1.20727389714925 0.499208645057277 2.41837538092059 0.015589984624426 0.301163743505642 0.294486237089481
"RMND1" 3001.05550735597 0.211534828670818 0.0874840409072602 2.41798191392486 0.0156068525155945 0.301163743505642 0.294486237089481
"RNF128" 196.811160093978 -1.58645776625991 0.655980926727894 -2.4184510579802 0.0155867421963039 0.301163743505642 0.294486237089481
"FST" 896.077482742696 2.48606142623288 1.02884561376945 2.41636003785305 0.015676551813317 0.301539144067264 0.294817944516338
"LOC100190986" 692.580835855533 1.40227706411656 0.580180038174573 2.41696882320971 0.0156503575352987 0.301539144067264 0.294817944516338
"USP40" 2392.45481608297 0.593074060512982 0.245433472910571 2.41643510756612 0.015673319696696 0.301539144067264 0.294817944516338
"RPH3AL" 305.08007247128 -0.782548054833617 0.323907739192887 -2.41595973218661 0.0156937968229684 0.301548685166193 0.294817944516338
"LRRC37A6P" 1257.24928627695 -1.62508707404868 0.672808520803864 -2.41537825963775 0.015718876156205 0.301635897032761 0.294847872395734
"PPIL6" 451.390342122482 -0.537396971952695 0.222621029676344 -2.41395421058821 0.0157804453766957 0.301635897032761 0.294847872395734
"PRRT2" 13512.3620601661 -0.399481209118136 0.165418975790026 -2.41496604129151 0.0157366767817373 0.301635897032761 0.294847872395734
"WDHD1" 4149.74212916257 0.868616697530966 0.359837183503307 2.413915896835 0.0157821048103122 0.301635897032761 0.294847872395734
"ZIC5" 698.309739840537 2.74361680277298 1.13646333782556 2.41417097362987 0.0157710598917563 0.301635897032761 0.294847872395734
"KNOP1" 3083.19537583647 0.270364675356802 0.11206843237905 2.41249627229856 0.0158436994564726 0.302492009559207 0.295673693149825
"BNIP2" 2689.24901638176 0.461648314189711 0.191536418581671 2.41023778980635 0.0159421262042879 0.303085575693769 0.296209931802294
"C6orf211" 2726.03906823407 0.459809866030088 0.190771713168277 2.41026228885671 0.0159410556351866 0.303085575693769 0.296209931802294
"ECEL1" 2898.65449531372 -0.936345601775721 0.388416487335488 -2.41067419202257 0.0159230655928793 0.303085575693769 0.296209931802294
"PDE3A" 1052.40931652572 0.853448507068007 0.354082893870648 2.41030708300691 0.0159390983663141 0.303085575693769 0.296209931802294
"PCM1" 38808.3780411952 0.254672073604307 0.105775918885133 2.40765645232415 0.016055281345972 0.304914857967173 0.297986722885229
"AKR1C1" 4989.3454340045 -0.433907653165238 0.180309631220504 -2.40645854704569 0.0161080319772558 0.305507933818926 0.298533423723252
"FAT1" 14586.5002976782 1.09872832450348 0.456689489099935 2.40585419793416 0.0161347027018306 0.305507933818926 0.298533423723252
"NUP54" 3697.4136809354 0.497841912047735 0.206934662561214 2.4057927554813 0.0161374164108975 0.305507933818926 0.298533423723252
"WASF2" 5141.90501799714 0.581032185752374 0.24160426591169 2.40489208069177 0.0161772422921438 0.305940199819072 0.29894488718341
"SLC35E4" 912.967858784392 -0.506593311201168 0.210696726370003 -2.40437200866397 0.0162002780657804 0.305945816124103 0.29904552377452
"CHAT" 450.226545859809 -1.2930678524297 0.538581583150659 -2.40087647421094 0.0163558566574618 0.305945816124103 0.299152970880343
"CHRNA3" 1528.43635135564 -0.504238272996127 0.209926422412466 -2.40197621243406 0.0163067687805695 0.305945816124103 0.299152970880343
"DECR1" 2423.05314369535 0.388599028388953 0.161826465298237 2.40133174553858 0.0163355194562492 0.305945816124103 0.299152970880343
"DYX1C1" 209.785128553792 0.664201800707562 0.276522343095501 2.40198239777742 0.016306493058282 0.305945816124103 0.299152970880343
"GORASP1" 4723.08638438557 -0.257686070895161 0.107213159178778 -2.40349293751777 0.0162392806914211 0.305945816124103 0.299152970880343
"NET1" 2979.14274834073 0.542711902930023 0.226065537930094 2.40068392510957 0.0163644646149473 0.305945816124103 0.299152970880343
"PGBD5" 4967.74640915377 -0.267305279462516 0.111301660214178 -2.40162886113415 0.0163222591362786 0.305945816124103 0.299152970880343
"RILPL1" 1566.12124377214 -0.263406306327868 0.109615087698498 -2.40301140890733 0.0162606801118381 0.305945816124103 0.299152970880343
"UGGT2" 2296.64583316267 0.644062913675519 0.268251160990495 2.40096971546132 0.0163516897130184 0.305945816124103 0.299152970880343
"NIP7" 1785.65732202378 0.3140191178071 0.130871494689781 2.39944625490412 0.0164198900584761 0.306663589847308 0.299843771089315
"SLMO2" 2946.09637140881 -0.268134790741351 0.111774468261523 -2.39889122186638 0.0164447991044648 0.306810531685787 0.299976426582625
"MIR4712" 137.161698200209 1.09511058130476 0.45662740651313 2.39825854884003 0.0164732329940482 0.307022864207913 0.300173026936563
"RHOG" 308.658363159986 0.659648224328528 0.275101004679282 2.39784011366137 0.016492062222599 0.307055934080324 0.300194378850541
"BRSK1" 16472.1875125988 -0.477467384578795 0.199220711896642 -2.39667542612995 0.0165445717498533 0.307262180647887 0.300363194707999
"C15orf59" 2341.76784613994 -0.514196134256838 0.214564948840458 -2.3964591469186 0.0165543387707426 0.307262180647887 0.300363194707999
"SLC26A2" 3190.48984934582 0.388659338223338 0.162157329487649 2.39680401404822 0.0165387672069684 0.307262180647887 0.300363194707999
"SIVA1" 1569.62738741457 0.56048216832843 0.233958308012205 2.39564977662256 0.016590934326949 0.307624285913893 0.300706262785139
"C19orf73" 130.565887719626 -0.805557655049267 0.336405613753378 -2.39460229590529 0.0166384014698081 0.307870277556448 0.301122135589102
"ROR1" 565.159021363229 1.30194652615689 0.543816584930582 2.39409124736989 0.016661603157801 0.30798306288814 0.301122135589102
"TUSC1" 564.602091041538 1.01745680755838 0.4250875410667 2.39352300235667 0.016687434927614 0.308144183012064 0.301122135589102
"AFAP1-AS1" 93.8121330409471 -1.74164823639638 0.728494657644625 -2.39074949708965 0.0168140206189684 0.308152476694537 0.301122135589102
"APBB1" 22998.0301318405 -0.4398122630285 0.18392070028371 -2.39131463913556 0.0167881587758694 0.308152476694537 0.301122135589102
"ARHGDIG" 2640.03147046716 -0.877271350733285 0.368429498283861 -2.3811105104765 0.0172605329786365 0.308152476694537 0.301122135589102
"BATF3" 82.9636117875573 -1.23330200448516 0.517752910245026 -2.38202814524306 0.017217581458832 0.308152476694537 0.301122135589102
"CCDC157" 587.293207414957 -0.444966164984601 0.186598784375882 -2.38461448970785 0.0170970271370149 0.308152476694537 0.301122135589102
"CEP152" 1057.83822507527 1.02324220633831 0.429834836014706 2.38054741171166 0.0172869363175674 0.308152476694537 0.301122135589102
"CEP350" 10444.9853384663 0.408471308023079 0.17152922509625 2.38135109509108 0.0172492629096874 0.308152476694537 0.301122135589102
"DIMT1" 1418.22114278827 0.260897710671869 0.109520049550066 2.38219131331385 0.0172099539137342 0.308152476694537 0.301122135589102
"ETNK2" 5555.47670035132 -0.521914649294055 0.218834442884702 -2.38497488061803 0.0170802875711377 0.308152476694537 0.301122135589102
"FAS" 276.21568732399 1.21401599110361 0.508173452127591 2.38897956203898 0.0168952422137873 0.308152476694537 0.301122135589102
"FIBIN" 60.5697170731532 4.62636414742064 1.94114558127511 2.38331642512956 0.0171574394519162 0.308152476694537 0.301122135589102
"FKBP4" 22799.0897426833 -0.291429105291858 0.122344838694705 -2.38203023847275 0.0172174835887828 0.308152476694537 0.301122135589102
"GINM1" 2158.7208619934 0.25285825343278 0.105835528131889 2.38916229640461 0.0168868406971141 0.308152476694537 0.301122135589102
"HOMER2" 1395.42563041865 -0.450409578687701 0.1885314122696 -2.38904261770243 0.0168923427102235 0.308152476694537 0.301122135589102
"HSPG2" 1875.16611887613 1.50098767593534 0.628772481101778 2.38717138718477 0.0169785740196582 0.308152476694537 0.301122135589102
"IAPP" 25.4723233634831 -1.86970219508097 0.782018220174451 -2.39086781720237 0.0168086032005057 0.308152476694537 0.301122135589102
"KCNC3" 4125.43240548129 -0.728048237300212 0.30490627353012 -2.3877771646712 0.0169506159816188 0.308152476694537 0.301122135589102
"KIAA1804" 495.42869494936 -0.576814790456157 0.241673437397254 -2.38675295335834 0.0169979093350536 0.308152476694537 0.301122135589102
"LIAS" 977.332869958196 0.336026305056942 0.141141904981993 2.38076923433769 0.0172765309715718 0.308152476694537 0.301122135589102
"LOC100130587" 106.353675136921 -0.738615136925914 0.30970281952366 -2.38491576557793 0.0170830323813376 0.308152476694537 0.301122135589102
"MASP2" 31.7461427483171 -1.71983975787443 0.719444638463533 -2.3905102156955 0.0168249810690246 0.308152476694537 0.301122135589102
"NAT16" 769.109986190188 -0.596331949509043 0.24996354261378 -2.38567570003774 0.0170477768270181 0.308152476694537 0.301122135589102
"NKX3-2" 24.603425203123 2.1781113079875 0.91401747366894 2.3830083895928 0.0171718029809996 0.308152476694537 0.301122135589102
"NOVA2" 7050.49175739421 -0.520028096692606 0.21791660943808 -2.38636282949496 0.0170159538846845 0.308152476694537 0.301122135589102
"OGFR" 3178.39813833336 -0.242549922743052 0.10149404478443 -2.38979462547009 0.0168577966077012 0.308152476694537 0.301122135589102
"PCDHGA4" 975.768273531352 0.617555940805305 0.258159049682926 2.39215298306914 0.0167498590816544 0.308152476694537 0.301122135589102
"PCGF6" 1417.99945505237 0.362255770887985 0.152171218483802 2.38058007616299 0.0172854037351771 0.308152476694537 0.301122135589102
"PLSCR1" 162.571639246637 1.11917201246744 0.468555649807139 2.38855728861258 0.0169146709733785 0.308152476694537 0.301122135589102
"PRRT4" 2201.60291665513 -0.689869405577452 0.289307022035582 -2.38455810966319 0.0170996471991039 0.308152476694537 0.301122135589102
"PTPN13" 7675.31907315857 1.08916127470291 0.456362611054416 2.38661373285254 0.017004346826967 0.308152476694537 0.301122135589102
"RPL23AP7" 1452.89875330436 -0.28603556857322 0.120043917600966 -2.38275769642925 0.0171835004512047 0.308152476694537 0.301122135589102
"SEMA6C" 10321.7554994314 -0.284616306855571 0.119417413266711 -2.38337357232733 0.0171547758686396 0.308152476694537 0.301122135589102
"T" 13.3755241532086 -3.2818701610748 1.37313066249977 -2.39006399806133 0.0168454371308799 0.308152476694537 0.301122135589102
"TTC39A" 417.014846796917 -1.00962143312291 0.423242211685243 -2.3854459816351 0.0170584273885576 0.308152476694537 0.301122135589102
"VPS37D" 2287.18237141925 -0.497733136657932 0.208862699753231 -2.38306378901546 0.0171692189584337 0.308152476694537 0.301122135589102
"LSM11" 4679.09150131014 -0.401370618201079 0.168732835012679 -2.37873451347463 0.0173721827110452 0.308526697131655 0.301446393501352
"RGAG1" 439.041708312749 -0.389118997284325 0.163571571586295 -2.37889135325107 0.0173647932269729 0.308526697131655 0.301446393501352
"RNFT2" 3429.03981669686 -0.393392385308335 0.165385186362578 -2.37864342000916 0.017376475832676 0.308526697131655 0.301446393501352
"SYT17" 1155.44916960946 -0.493903638642664 0.207569567329583 -2.37946075138478 0.0173379892770042 0.308526697131655 0.301446393501352
"FKBP2" 2272.68852572115 -0.521856430178664 0.219517600004986 -2.37728742554953 0.01744049225253 0.309053762317471 0.301940742143852
"SLC35G1" 171.266398950183 0.598900135842744 0.251890727906208 2.37761882234008 0.0174248279654845 0.309053762317471 0.301940742143852
"ARHGEF25" 3694.37790011466 -0.364085516132625 0.153191026154845 -2.37667652780529 0.0174694002026538 0.309261633479429 0.302133543077637
"ITGA5" 475.548256041195 1.79666455088653 0.756203009294018 2.3759024082222 0.0175060922231868 0.309606762658405 0.302460440941462
"CCDC177" 2328.40531638484 -0.41568712848137 0.174999986177571 -2.3753552075117 0.0175320693978178 0.309658496496192 0.302490486726997
"SNCA" 23102.2444553919 -0.839665359898424 0.353525981078297 -2.37511641248359 0.0175434162645032 0.309658496496192 0.302490486726997
"C1orf56" 336.719228486988 -0.445290334830939 0.187589472143798 -2.37374906886885 0.0176085126325901 0.310115212349745 0.302905999870865
"EP400NL" 389.489736073439 0.407360070873268 0.17162929423767 2.37348800321442 0.0176209654651071 0.310115212349745 0.302905999870865
"TOR1AIP1" 2910.11674375103 0.277089366239572 0.116730436846418 2.37375421291481 0.0176082673390977 0.310115212349745 0.302905999870865
"NFATC2IP" 4414.09514246549 0.27538341496462 0.116055815734127 2.37285321052326 0.0176512772881377 0.310149840433562 0.303120570884474
"RAB15" 13185.1908674478 -0.429714757398541 0.181133480190169 -2.37236515826556 0.017674613212888 0.310149840433562 0.303215034543198
"LPP" 3143.1729316244 0.575913906015162 0.242985936763057 2.37015324297041 0.0177807139040745 0.31170786088506 0.304727738995132
"KCND2" 3104.82268002251 -0.853513877501255 0.360167993845121 -2.36976603164878 0.01779934486811 0.311730938721257 0.304739840989666
"QRSL1" 2411.68074755259 0.288776662923787 0.121933460168621 2.3683135254625 0.0178693858176475 0.312653471584962 0.305631215579301
"MBNL1-AS1" 202.718776948682 0.484628088027367 0.204789207292325 2.36647279627187 0.0179584940014336 0.313723326005257 0.306656094698906
"TPR" 27136.8468483348 0.359463423849054 0.151907509884258 2.36633082935094 0.0179653826433804 0.313723326005257 0.306656094698906
"CLDN6" 117.285074335437 -1.15843860148071 0.489728384913185 -2.36547163114931 0.0180071228187787 0.313843406804735 0.306752600242542
"MYH15" 516.942850710478 -0.875194750893768 0.369986025831017 -2.36548055815896 0.0180066887049305 0.313843406804735 0.306752600242542
"KRT86" 7.78432268452277 -2.26294717185342 0.956890276802331 -2.36489723713734 0.0180350744511057 0.314026576806293 0.306921221965213
"ARHGAP26" 1872.60738451343 -0.421677986276887 0.178526974052822 -2.36198472815722 0.0181773910022773 0.31437631854467 0.307496342716136
"DDX42" 18554.2039576132 0.196059282392879 0.0829649324496059 2.36315846471602 0.0181199197871966 0.31437631854467 0.307496342716136
"PANX2" 1427.30965046175 -0.581814328306198 0.246267356969026 -2.3625312565456 0.0181506107825481 0.31437631854467 0.307496342716136
"PDLIM7" 2564.83143016337 0.558440209259054 0.236398142844786 2.36228678676936 0.018162585674886 0.31437631854467 0.307496342716136
"RTN3" 87938.7785484635 -0.227616144974442 0.0963347668187078 -2.36276219366153 0.0181393051129781 0.31437631854467 0.307496342716136
"TAF4B" 223.44956991777 0.560125915553225 0.237057356157466 2.36282866152088 0.0181360522808374 0.31437631854467 0.307496342716136
"GANC" 1040.77705929136 0.472266862971503 0.200055963669095 2.36067375503317 0.0182417705541151 0.315186983739239 0.308278669175458
"CNOT11" 3997.69472101732 0.147386449469937 0.06245619367131 2.35983720438668 0.0182829563270744 0.315293434590658 0.308360378024986
"TMEM25" 3319.4216148488 -0.263855564984678 0.111805965461181 -2.35994174278911 0.0182778051565408 0.315293434590658 0.308360378024986
"RIPK2" 845.833758027784 0.247357406049801 0.104861871699744 2.35888795460443 0.0183297891779169 0.315324401596661 0.308360378024986
"TSR1" 7216.01199098507 0.233152287820504 0.0988462824628013 2.35873602943283 0.0183372944052268 0.315324401596661 0.308360378024986
"ULBP1" 117.250182454035 1.47324751985063 0.624409791125574 2.35942411664449 0.01830332382261 0.315324401596661 0.308360378024986
"ABR" 19636.2327169857 -0.353524187879029 0.150110591013432 -2.35509157276847 0.0185181415924797 0.317222284710756 0.310174310555416
"NBPF8" 404.692435184037 0.904126405473417 0.383777936019764 2.35585822064262 0.0184799694740453 0.317222284710756 0.310174310555416
"PODXL2" 23042.8881012276 -0.520079234291472 0.220812611104526 -2.35529679074934 0.0185079168391851 0.317222284710756 0.310174310555416
"RPF1" 2730.24732513098 0.267356249679279 0.113505125087267 2.35545531070712 0.0185000221444298 0.317222284710756 0.310174310555416
"JAKMIP1" 2828.89637762524 -0.6505161995399 0.276380563607352 -2.35369734777759 0.0185877382370392 0.317300115607494 0.310208610023623
"RGS5" 1198.75794748432 1.0232523896102 0.434689499592939 2.35398460411033 0.0185733803421767 0.317300115607494 0.310208610023623
"WDR52" 826.683584386388 0.807230910019686 0.342870452650561 2.35433209184222 0.0185560248802206 0.317300115607494 0.310208610023623
"WRN" 2677.15123085391 0.590586628769633 0.250930281498047 2.35358851567793 0.0185931805135473 0.317300115607494 0.310208610023623
"DENND2A" 7848.47481705143 -0.280607021527814 0.119253542215797 -2.35302881838124 0.0186211908600924 0.317321237599719 0.310208610023623
"OTOGL" 54.3848386327945 1.06517114356761 0.452713437563553 2.35285956895873 0.0186296683038715 0.317321237599719 0.310208610023623
"IKBIP" 1310.90977659439 0.781520128845472 0.332468511874416 2.35065908780161 0.0187401947601202 0.318000439642983 0.310831269382247
"RBBP6" 9719.13335253164 0.344126348112187 0.146368034636355 2.35110315559783 0.018717843897745 0.318000439642983 0.310831269382247
"SLC24A3" 3549.50162258154 -0.619250178974991 0.26338740646059 -2.35110018089512 0.0187179935431461 0.318000439642983 0.310831269382247
"SPHKAP" 396.797393872031 -1.26609324601032 0.538579484254063 -2.35080110369199 0.0187330442649056 0.318000439642983 0.310831269382247
"C11orf91" 10.7480113865664 -1.68538352540426 0.717344664456342 -2.34947523681879 0.018799894581367 0.318598297157732 0.311517551440371
"FBLIM1" 1563.86943876634 -0.562274015980639 0.239441582636005 -2.34827221650718 0.0188607314275289 0.31891715037295 0.311989394394599
"PRSS3" 12.6373223821942 -1.92170184575275 0.818377008245729 -2.34818650376323 0.018865072492068 0.31891715037295 0.311989394394599
"DDX55" 2197.71254992276 0.418762725565548 0.178391045287674 2.34744252375589 0.0189027893222411 0.319254989641302 0.312309350114112
"ATP6AP1" 21772.249299522 -0.452528168005985 0.192936111067726 -2.34548196033211 0.0190024981298691 0.319500281738893 0.312476006136423
"C1QL4" 654.863446558802 -1.13130696955272 0.48223363424591 -2.34597275928667 0.0189774944039126 0.319500281738893 0.312476006136423
"RGS6" 667.360592393894 -0.890698567799717 0.3798138862868 -2.34509216213107 0.01902237689629 0.319500281738893 0.312476006136423
"SCN11A" 471.000572809207 0.563510202257993 0.240331879803439 2.3447168254119 0.0190415353424701 0.319500281738893 0.312476006136423
"SRRM2" 54177.3730466459 0.416945258803441 0.177819606203955 2.34476539288483 0.019039055345747 0.319500281738893 0.312476006136423
"TCEAL1" 1615.95067765281 -0.331448627288569 0.141311047750709 -2.34552522654342 0.0190002927779752 0.319500281738893 0.312476006136423
"TPH1" 70.6364694167917 1.24480809638909 0.530869405490286 2.34484806152927 0.0190348346932486 0.319500281738893 0.312476006136423
"PKN2" 4706.71609416198 0.85961008681088 0.366761038877242 2.34378790463237 0.019089023135716 0.319758082456377 0.312707361157429
"SUPV3L1" 2770.26410752622 0.184160539139885 0.0785761179991342 2.34372152543747 0.0190924204977008 0.319758082456377 0.312707361157429
"FITM2" 752.394354152476 -0.485053465211541 0.207090845513143 -2.34222552913744 0.0191691275980052 0.320283877390373 0.313190494068657
"HS3ST3B1" 1680.33060772959 0.629171694632259 0.268607151202253 2.34234900975705 0.0191627859540014 0.320283877390373 0.313190494068657
"TSPEAR" 29.3196579132468 -1.49369642618103 0.637767977667893 -2.34206871226584 0.0191771839495013 0.320283877390373 0.313190494068657
"ADAM10" 13988.0036617577 0.25993755129624 0.111084243999627 2.34000378394899 0.0192835445143723 0.321704997851413 0.314513740079846
"ADORA1" 1281.71046899732 -0.655699919731101 0.28036251505748 -2.33875744621805 0.0193479902022368 0.321704997851413 0.314513740079846
"CORO1A" 4987.78887492897 -0.45172215905799 0.193158494790251 -2.33860881732648 0.0193556880578213 0.321704997851413 0.314513740079846
"DNASE1" 1562.31021227746 -0.270051516693111 0.115488433048591 -2.33834254707991 0.0193694855404872 0.321704997851413 0.314513740079846
"FAM219B" 12459.1183483225 -0.2061433607835 0.0881241093357261 -2.33923908380346 0.0193230633859702 0.321704997851413 0.314513740079846
"SMCHD1" 15988.3345675694 0.407027281124517 0.174026852480864 2.33887630168611 0.0193418363106143 0.321704997851413 0.314513740079846
"CCDC160" 380.368152193724 1.04854775548731 0.448529934945615 2.33774308868471 0.0194005794877352 0.321731745376384 0.314513740079846
"CLDN3" 8.05680250487284 -2.0453034471582 0.875079036792 -2.33727853275539 0.0194247060222245 0.321731745376384 0.314513740079846
"ZW10" 2252.02837979194 0.54920682470383 0.234964508595317 2.33740332949492 0.019418222177435 0.321731745376384 0.314513740079846
"NISCH" 31055.629462746 -0.314833835564816 0.134771096922717 -2.33606346430016 0.0194879341296464 0.321890611073536 0.314638526247026
"PPP1R15B" 9675.18603341243 0.151279064707537 0.06475593304227 2.33614215100242 0.0194838340981401 0.321890611073536 0.314638526247026
"TMEM2" 11099.4304424265 0.668787781807006 0.286265990810379 2.33624602040138 0.0194784230567002 0.321890611073536 0.314638526247026
"IKBKG" 1609.30064638064 -0.291689665459095 0.124907479829625 -2.33524578237398 0.0195305847120558 0.322299401609398 0.31502796080613
"PVRL3" 3315.65858829308 0.81424540139094 0.348828367342708 2.3342293162499 0.0195837176179688 0.322826408893679 0.315585576514775
"BCAS4" 1473.12838761916 -0.543968702894174 0.233301923563402 -2.33160830646278 0.0197213064509036 0.322826408893679 0.31602602468171
"C19orf66" 544.933680308506 -0.63403287966387 0.271976328372228 -2.33120611436496 0.0197424938943645 0.322826408893679 0.31602602468171
"CPVL" 150.169794102384 1.39936688473723 0.600101692142322 2.33188291761282 0.0197068513701961 0.322826408893679 0.31602602468171
"DNAJC9-AS1" 17.6444713678413 -1.24901024567227 0.5356523863927 -2.33175521551134 0.019713572248124 0.322826408893679 0.31602602468171
"GPATCH8" 11077.3412882386 0.16801579314763 0.0720800868687772 2.33095991481677 0.019755473470126 0.322826408893679 0.31602602468171
"LOC389332" 118.623832116013 -1.20191878016696 0.51547123267875 -2.33168934359527 0.0197170398263912 0.322826408893679 0.31602602468171
"LOC400863" 28.6981230904741 1.19256469860024 0.511637401586245 2.33087865527988 0.0197597590869159 0.322826408893679 0.31602602468171
"PDXDC1" 9279.04275334654 -0.176184569009612 0.075536473354584 -2.33244366840592 0.0196773631024521 0.322826408893679 0.31602602468171
"EXOSC8" 2522.38790052708 0.658527529129713 0.282627858783127 2.33001634009134 0.0198052875123947 0.323225077231578 0.316395265839075
"GRID2IP" 72.0558222794364 -1.09279738143412 0.469064740389514 -2.32973678756295 0.0198200669442159 0.323225077231578 0.316395265839075
"BASP1" 106359.568278413 -0.476939795655229 0.204764049435981 -2.32921646631306 0.0198476010219719 0.323381184434011 0.316537584403888
"ZFYVE19" 1488.68573129673 -0.28292066565021 0.121532659988805 -2.32793938416449 0.0199153225793442 0.324191200468818 0.317319961735174
"BICC1" 570.031617591287 0.52393674566363 0.225125678379996 2.32730779284654 0.0199488893118351 0.324444266639819 0.31755717901733
"FRMD5" 3840.41788763839 -0.344176901707312 0.14800254073133 -2.32547968437988 0.0200463249885915 0.325734688713539 0.318809701712857
"ARL6IP1" 49601.945861567 0.136838232689558 0.0589943940721671 2.31951246964526 0.0203672657963182 0.326467604197913 0.319300242324938
"B3GAT1" 17632.9086102767 -0.313004354554089 0.134870197151418 -2.32078221256458 0.0202986009868752 0.326467604197913 0.319300242324938
"CA10" 3307.7386986063 -0.635329681395269 0.273920189349374 -2.31939705833414 0.0203735170111286 0.326467604197913 0.319300242324938
"DLGAP1-AS2" 40.1852983789554 1.73183360225344 0.746958743436248 2.31851306042213 0.0204214539899413 0.326467604197913 0.319300242324938
"GOLGB1" 18658.4840752655 0.292833801333977 0.126073773597535 2.32271782606262 0.0201943160046687 0.326467604197913 0.319300242324938
"GPRASP2" 734.126879582967 -0.463876071996111 0.20018425054648 -2.31724559114807 0.0204903572952478 0.326467604197913 0.319300242324938
"HAGHL" 1088.93083863249 -0.603460907143268 0.259987959563782 -2.32111097819984 0.0202808550379574 0.326467604197913 0.319300242324938
"HEATR1" 6070.72989690643 0.392410768956189 0.168875617723531 2.3236674082733 0.0201433265441963 0.326467604197913 0.319300242324938
"KDM5A" 9803.02258431289 0.324393941017458 0.139938352838405 2.31812033254425 0.0204427821756829 0.326467604197913 0.319300242324938
"LAMB1" 2776.43957976469 0.849324122708938 0.366393472733716 2.31806564776388 0.0204457535260688 0.326467604197913 0.319300242324938
"MMP24" 13376.3914286788 -0.557126909655243 0.240156569515591 -2.31984871693912 0.0203490626123255 0.326467604197913 0.319300242324938
"NAE1" 7742.24225323797 0.193128329473214 0.083340050268834 2.31735316753747 0.0204845012667856 0.326467604197913 0.319300242324938
"NBPF9" 398.669689385919 1.50592770089712 0.649753197993846 2.31769186445988 0.0204660734918199 0.326467604197913 0.319300242324938
"RANGRF" 1701.4476972016 -0.317157323925309 0.136782378630342 -2.31870016519039 0.0204112995701378 0.326467604197913 0.319300242324938
"SEPT5" 917.404349477443 -0.562965444280837 0.242776235954696 -2.31886552679683 0.0204023288465619 0.326467604197913 0.319300242324938
"SH2B2" 1364.61384537399 -0.362122234465913 0.156251070581951 -2.31756642125525 0.0204728969017159 0.326467604197913 0.319300242324938
"SKOR2" 177.573192627516 -2.69659247891236 1.16082534983047 -2.32299585747863 0.0201793749791121 0.326467604197913 0.319300242324938
"SMC5" 6276.33689538031 0.39594160478487 0.170734000892542 2.31905538858701 0.020392033250478 0.326467604197913 0.319300242324938
"TMEM151B" 14780.5107646528 -0.323383634257852 0.139236466519746 -2.32254984876388 0.0202033475503527 0.326467604197913 0.319300242324938
"TOB1-AS1" 423.167688742805 -0.551876663969701 0.237734440041625 -2.32139972598447 0.0202652803185747 0.326467604197913 0.319300242324938
"TRAPPC13" 3611.34475087861 0.222049993300188 0.0956277429159307 2.32202482803969 0.0202315987859112 0.326467604197913 0.319300242324938
"ZNF283" 375.533091485499 -0.44889131358595 0.193390939439578 -2.32116000308379 0.0202782099570069 0.326467604197913 0.319300242324938
"ITPKC" 2470.2059716834 -0.246532688131808 0.106478692646224 -2.31532414612672 0.0205951992810723 0.327558275491542 0.320346736484456
"ZNF577" 799.441517471289 -0.631993155091067 0.272936224138116 -2.31553417684585 0.0205837164111135 0.327558275491542 0.320346736484456
"HPS5" 1841.08050373959 0.461676493383971 0.19945986007265 2.31463359703457 0.0206329925952309 0.32786972522907 0.320641231363364
"ADRBK1" 10885.5289220717 -0.31541304901079 0.136333729597954 -2.31353642228478 0.0206931646414118 0.327956141239189 0.320685523645265
"PLEKHA4" 205.006451949245 1.91959037438181 0.829521446188633 2.31409372621005 0.0206625814871599 0.327956141239189 0.320685523645265
"SEPT5-GP1BB" 2132.50666346619 -0.485135206934267 0.2096900156258 -2.31358276876668 0.0206906197829531 0.327956141239189 0.320685523645265
"TTN" 798.913588212101 2.45452119776042 1.06109043942005 2.31320640218186 0.0207112937452209 0.327956141239189 0.320685523645265
"BCS1L" 2395.11799538878 -0.227683540661274 0.0984476207611344 -2.31273786914269 0.0207370556091815 0.32807552652698 0.32079224969217
"GMCL1" 1563.66646259963 0.575008730603304 0.248785010215783 2.31126758844744 0.0208180791176416 0.328779558275455 0.321460638582221
"IRAK2" 275.072090149817 -0.732969090779346 0.317118723813746 -2.3113396836506 0.0208140997062727 0.328779558275455 0.321460638582221
"SLC26A11" 3778.35811256934 -0.618046848174379 0.267445686313451 -2.31092472155269 0.0208370132882752 0.328790172867753 0.321461037127012
"IFITM1" 59.2803599144174 3.76332620208107 1.63022699831912 2.30846759743357 0.0209731430350001 0.329794997582075 0.322403603057433
"LPL" 430.452607547675 2.3356596937505 1.01158943537992 2.30890083670487 0.0209490845572618 0.329794997582075 0.322403603057433
"NF2" 8131.47349006053 -0.324794767775179 0.140698032986275 -2.30845279696883 0.0209739653538922 0.329794997582075 0.322403603057433
"SRP9" 48551.7066828672 0.197186437795901 0.0854127283722665 2.30863059351617 0.0209640887750793 0.329794997582075 0.322403603057433
"NPM1" 60061.7676955754 0.441337441392807 0.191281517754663 2.30726651781833 0.0210399668707987 0.330255940315484 0.322834365316289
"NSUN2" 4972.12704593998 0.368798471142762 0.159837107837823 2.30733949163394 0.0210359015780513 0.330255940315484 0.322834365316289
"LPPR3" 24816.4397340763 -0.551936883366285 0.239313728347224 -2.30633188985077 0.0210920945498616 0.330785775501489 0.323342380020015
"DDX50" 6497.83751878734 0.243266306433576 0.10554895715139 2.3047722402852 0.0211793325798832 0.331213295022355 0.323720750856088
"METTL25" 179.457660731003 0.796188352557561 0.34538890231834 2.30519378941633 0.0211557225489055 0.331213295022355 0.323720750856088
"PALM" 17275.4721395327 -0.429758126467784 0.186437252631947 -2.3051086647162 0.0211604883459829 0.331213295022355 0.323720750856088
"ZNF316" 10927.2098612596 -0.222057093786617 0.0963568046961131 -2.3045294464354 0.021192941338911 0.331213295022355 0.323720750856088
"ANGEL2" 3744.10484012749 0.333393654820307 0.144794705683047 2.30252655473536 0.0213054956654582 0.331349001472144 0.323877822145216
"ATP13A2" 17333.9684463185 -0.540017765296679 0.234425314764998 -2.30358127422384 0.0212461600156117 0.331349001472144 0.323877822145216
"BOLA3-AS1" 4181.90551176832 -0.434511364768714 0.188797956445388 -2.30146222421851 0.0213655182573858 0.331349001472144 0.323877822145216
"C1QL1" 689.045827189612 -0.815751915276528 0.354693960169184 -2.29987540494748 0.0214552798723582 0.331349001472144 0.323877822145216
"CNEP1R1" 1535.59662576207 0.251751190113822 0.109565523204037 2.29772270283418 0.0215775765722296 0.331349001472144 0.323877822145216
"COMMD7" 5049.50701445987 -0.284136297256218 0.123768282591579 -2.29571172279926 0.0216923697266532 0.331349001472144 0.323877822145216
"CYB5D1" 2164.90295253991 0.261956656016479 0.113995378388834 2.29795856392489 0.0215641475808982 0.331349001472144 0.323877822145216
"DCAF16" 8128.29930654405 0.283045639910843 0.123245737529571 2.29659577348815 0.0216418399817789 0.331349001472144 0.323877822145216
"HMP19" 67850.3150390628 -0.615313432582028 0.268039893016243 -2.29560393289942 0.0216985376991589 0.331349001472144 0.323877822145216
"KCND3" 1025.19866471296 -0.54518151680367 0.236695183925391 -2.30330633586325 0.0212616134135225 0.331349001472144 0.323877822145216
"KLC4" 4539.18525047485 -0.356368426478273 0.154889022919318 -2.30079846693788 0.0214030251543074 0.331349001472144 0.323877822145216
"MAFK" 1196.5556822897 -0.427720497012279 0.185737400508839 -2.30282374923151 0.0212887617248438 0.331349001472144 0.323877822145216
"MAP3K10" 6515.33291734712 -0.565548643007893 0.246250419993961 -2.29664031850895 0.0216392966325558 0.331349001472144 0.323877822145216
"MTRR" 2203.11776783919 0.231601294878565 0.100760337030188 2.29853632594714 0.0215312828489507 0.331349001472144 0.323877822145216
"MYLK2" 82.409008967211 1.03940689064371 0.451233613208835 2.30347842052862 0.0212519399441219 0.331349001472144 0.323877822145216
"PI15" 1262.51097869752 2.24963754022407 0.979420490621539 2.29690675431597 0.0216240896049791 0.331349001472144 0.323877822145216
"PNMAL2" 5429.38920624464 -0.497121186020373 0.216353901568483 -2.29772230783191 0.0215775990681911 0.331349001472144 0.323877822145216
"PRR7-AS1" 16.7499912922179 -1.2868659831851 0.560324257188026 -2.2966451419455 0.0216390212485076 0.331349001472144 0.323877822145216
"RGS14" 399.011444545927 -0.615305646187093 0.267272683790831 -2.30216435686572 0.021325905197234 0.331349001472144 0.323877822145216
"SBK1" 39769.0867434019 -0.332302173979899 0.144452701118207 -2.30042201639396 0.0214243226951322 0.331349001472144 0.323877822145216
"SGK1" 772.020909145758 -0.542850246145184 0.236412322537381 -2.29620114687275 0.021664383008268 0.331349001472144 0.323877822145216
"SLCO5A1" 3086.19705485612 -0.496984845217089 0.216264239919578 -2.29804449132184 0.021559257025593 0.331349001472144 0.323877822145216
"SYN1" 12919.1039905566 -0.584402024708656 0.254259430449874 -2.29844778490474 0.0215363164819249 0.331349001472144 0.323877822145216
"UBA2" 16662.3644860484 0.335320194247241 0.145843556420135 2.29917729982719 0.0214948734809215 0.331349001472144 0.323877822145216
"UNC5A" 948.16250907734 -0.653193919769202 0.283994745962392 -2.30002114143232 0.0214470223241695 0.331349001472144 0.323877822145216
"VAV2" 10932.7394369702 -0.175322703659075 0.0762849462346828 -2.29826082749948 0.021546948533866 0.331349001472144 0.323877822145216
"MNAT1" 1502.20595116066 0.341983204680098 0.14901627499796 2.29493862119946 0.0217366420801069 0.331649579669699 0.324161975442015
"ARHGEF4" 4096.85337912533 -0.554645957113326 0.241895607213 -2.29291454898119 0.0218529250361054 0.331727437379524 0.324170997908127
"C2CD4C" 4600.35418050723 -0.631451766475643 0.275429740341421 -2.29260560494629 0.0218707214046598 0.331727437379524 0.324170997908127
"COPS2" 12939.22866764 0.23501925846191 0.10245349980607 2.29391147112366 0.0217955843812175 0.331727437379524 0.324170997908127
"GNG12" 1478.25600500443 1.0041432881068 0.437805511825737 2.2935830202761 0.0218144616342271 0.331727437379524 0.324170997908127
"LOC158960" 159.486033799113 -0.526331003470681 0.229537040111391 -2.29301119860769 0.0218473602329072 0.331727437379524 0.324170997908127
"SMPD3" 14121.3212839882 -0.506508189748894 0.220846615023785 -2.29348405314858 0.0218201524201199 0.331727437379524 0.324170997908127
"ZNF600" 55.0946649916393 1.23810243495197 0.539671907639587 2.29417617894393 0.0217803810163397 0.331727437379524 0.324170997908127
"NSMCE4A" 2449.86792929915 0.525248122032297 0.229238836258283 2.29127023416093 0.0219477890482136 0.332336412131235 0.324747051008424
"RAD51D" 1045.53990801351 -0.214004045832125 0.0933911045075353 -2.2914821166384 0.0219355450235419 0.332336412131235 0.324747051008424
"ANXA5" 6973.75483436242 0.781496284428593 0.341589705258405 2.28782153676853 0.02214791610325 0.33508494245623 0.327423236235959
"CHST1" 3801.45841522667 -0.598426038674687 0.261687941198547 -2.2867925664968 0.0222079335863507 0.335148060594014 0.327456269645749
"IQSEC2" 1487.92471282127 -0.588783986086752 0.257444293244079 -2.2870345217889 0.0221938081828339 0.335148060594014 0.327456269645749
"PUS7" 2029.65077837074 0.386146576098706 0.168845322887883 2.28698414320375 0.0221967486515365 0.335148060594014 0.327456269645749
"BZRAP1-AS1" 1021.7510119086 -0.544751681388354 0.238334076045138 -2.2856642676861 0.0222739072075992 0.335267314818313 0.327534815763293
"ITPK1" 7530.52187664451 -0.397137803830039 0.173772901535302 -2.28538397138613 0.0222903230303 0.335267314818313 0.327534815763293
"OSBPL3" 1450.08649090019 0.776409687949917 0.339676046342412 2.28573576591637 0.0222697215280726 0.335267314818313 0.327534815763293
"XPOT" 9646.16385889307 0.352239676540744 0.154126887847158 2.28538758850466 0.0222901111232853 0.335267314818313 0.327534815763293
"UAP1L1" 249.556635171102 -0.804199775067539 0.352095101913149 -2.2840413589903 0.0223691003809488 0.335890978530944 0.328125173059975
"YBX3" 1522.22128719286 1.18129232353535 0.517138174671796 2.28428760705021 0.0223546337545822 0.335890978530944 0.328125173059975
"CHGA" 14729.6066796911 -0.822686605384902 0.360542321317314 -2.28180315248166 0.0225009645897613 0.337237918203073 0.329569052809026
"CLPB" 3246.88982763508 -0.35973125279692 0.157776508928828 -2.2800051493039 0.0226073830779597 0.337237918203073 0.329569052809026
"CYP21A2" 91.5320781583771 -0.635658300126595 0.278766074205728 -2.28025702890045 0.0225924487724672 0.337237918203073 0.329569052809026
"EGLN2" 515.467171102128 -0.680823576776355 0.298631842616357 -2.27980904786161 0.0226190161555077 0.337237918203073 0.329569052809026
"LOC728084" 131.457444801558 -1.35787718891652 0.595134067344777 -2.28163243111718 0.0225110503383019 0.337237918203073 0.329569052809026
"MRPL16" 1440.43011800314 0.41190940612205 0.180675606803534 2.2798285469159 0.0226178592049209 0.337237918203073 0.329569052809026
"SON" 50110.8615421199 0.214364487577267 0.0940298887009632 2.27974839212025 0.022622615412513 0.337237918203073 0.329569052809026
"ZNF551" 1769.64538910234 0.311532363341826 0.136586121689607 2.28084932413401 0.0225573645148399 0.337237918203073 0.329569052809026
"CLVS1" 2389.6419144914 -0.429601978185074 0.188476806327308 -2.27933604434611 0.0226470969538802 0.337237918203073 0.329643232288457
"COA7" 4031.37155005084 -0.450321904009482 0.197653566001755 -2.27833938501005 0.0227063648144342 0.337237918203073 0.329659187199143
"NCAM1-AS1" 300.247512556443 -1.53700690778978 0.674461144902998 -2.27886649869332 0.0226750024290973 0.337237918203073 0.329659187199143
"SSR3" 9851.58391265251 0.249010239926942 0.109292546110147 2.27838264172183 0.0227037896932344 0.337237918203073 0.329659187199143
"GABRP" 123.283808061536 -1.09982123802228 0.482914766193025 -2.2774645030893 0.022758502033811 0.337237918203073 0.329852764771373
"TUBB4A" 26934.4609523432 -0.609188536466095 0.267451745757986 -2.27775120607118 0.0227414049713026 0.337237918203073 0.329852764771373
"FSTL1" 11932.4825865385 1.20221143863824 0.52806209512903 2.27664785965083 0.0228072624533559 0.337682527311035 0.330277912239782
"C11orf87" 4248.44224364885 -0.70459263122056 0.309913104321995 -2.27351674193325 0.0229950583906903 0.338799453446116 0.331283272982911
"NBPF10" 732.203538864387 0.834769041722749 0.367318426930163 2.27260322521598 0.0230501011113868 0.338799453446116 0.331283272982911
"PCDHA7" 1187.1611641965 -0.756115417237477 0.332546230389144 -2.27371519548628 0.0229831159446189 0.338799453446116 0.331283272982911
"RBBP7" 12777.4810486377 0.17338149366104 0.0762516417235612 2.27380669769195 0.0229776113820553 0.338799453446116 0.331283272982911
"RBM5-AS1" 85.915996104927 -1.18949054786961 0.522930082838821 -2.27466460030802 0.0229260576051982 0.338799453446116 0.331283272982911
"SF3B1" 41493.1605794144 0.316309914700675 0.139185950620467 2.2725707105539 0.0230520623456728 0.338799453446116 0.331283272982911
"SVEP1" 405.92211820102 0.973080148355394 0.428027488613137 2.27340573734714 0.0230017407235838 0.338799453446116 0.331283272982911
"TMEM150C" 624.585579247693 -0.52927577050211 0.232778512951627 -2.27373121252002 0.0229821523139601 0.338799453446116 0.331283272982911
"VWCE" 523.988687280183 0.648566472396865 0.285346395716352 2.27290928546219 0.0230316471301734 0.338799453446116 0.331283272982911
"FAM110B" 3115.97075810513 -0.305272716097226 0.134386737295693 -2.27159853896542 0.0231107692218204 0.339385227626146 0.331846442179196
"ZNF554" 1753.04504896801 -0.306694718822586 0.135035175026757 -2.27122095233198 0.0231336056637593 0.339443713423246 0.331894033662086
"GRIA4" 5356.29550113265 -0.516782069698813 0.227632597158559 -2.27024633619958 0.0231926410395188 0.339756150753049 0.332180362521364
"SYNCRIP" 25824.9764951488 0.396637239188616 0.174701495850377 2.27037116801974 0.0231850723107158 0.339756150753049 0.332180362521364
"ZBTB2" 1697.88615822287 0.415598431347147 0.18310268698224 2.26975604889653 0.0232223886120748 0.339915353310402 0.332326455213707
"RWDD2A" 1403.21518658119 -0.283371181855462 0.124870962953536 -2.26931205744688 0.0232493558191995 0.340033632956026 0.332432546915232
"BDP1" 12059.8779379473 0.338980969304002 0.149656777932035 2.26505590984958 0.0235092487845756 0.340844343160231 0.333111537469303
"CASKIN1" 9722.8694138461 -0.506400036820149 0.223448923833301 -2.26628988912892 0.0234336400752913 0.340844343160231 0.333111537469303
"CYP7B1" 354.563543919573 0.674305243260312 0.29755294170408 2.26616896945659 0.0234410397585538 0.340844343160231 0.333111537469303
"HEY1" 2060.54881675112 -0.522934537056284 0.230668775448003 -2.26703651606354 0.0233879951083088 0.340844343160231 0.333111537469303
"KNDC1" 3557.88152645102 -0.513780041907767 0.226675936657955 -2.26658395894506 0.0234156529236387 0.340844343160231 0.333111537469303
"PAXIP1" 2290.7145099094 0.289515754389239 0.127662232438828 2.26782619149298 0.0233398023727509 0.340844343160231 0.333111537469303
"PDZD4" 33192.0779277992 -0.410232785946632 0.181112821952413 -2.26506760550845 0.0235085311723987 0.340844343160231 0.333111537469303
"PKD2" 3478.23130760265 0.530334816128243 0.2341316426568 2.2651138056791 0.0235056966479299 0.340844343160231 0.333111537469303
"PLCXD2" 1851.29722894848 -0.503846958834858 0.222337062095108 -2.26614022011018 0.0234427993741205 0.340844343160231 0.333111537469303
"RLTPR" 1616.68141108171 -0.735713273225666 0.324821446649547 -2.26497751553774 0.0235140593261236 0.340844343160231 0.333111537469303
"SPTBN4" 3835.59536586377 -0.586858765191736 0.259134737163731 -2.26468582180449 0.0235319661490873 0.340844343160231 0.333111537469303
"TMEM243" 210.788684115295 1.01838460372783 0.44958280255048 2.26517695505821 0.0235018227164885 0.340844343160231 0.333111537469303
"C8orf34" 270.15169788059 -0.616506421102413 0.272735406291153 -2.26045613030629 0.0237929562149086 0.341618547941991 0.333738189203825
"CYTH1" 6322.66335828548 -0.21875772810761 0.0967140342277472 -2.26190262720783 0.0237034200252886 0.341618547941991 0.333738189203825
"DDX52" 6416.42145431422 0.273792726155298 0.121052096258795 2.26177600072254 0.023711246340507 0.341618547941991 0.333738189203825
"DENND6B" 3002.29754245604 -0.373533684364507 0.165259120338582 -2.26029089105166 0.02380320294767 0.341618547941991 0.333738189203825
"DPPA4" 766.546406763174 2.40926600184662 1.06563271840747 2.26087840606766 0.0237667876469909 0.341618547941991 0.333738189203825
"GRSF1" 14475.7704939891 0.184077637174129 0.0814602559415635 2.2597232852568 0.023838430194396 0.341618547941991 0.333738189203825
"HAS3" 1914.93349773752 -0.509950326664254 0.225446099074291 -2.26196119053811 0.0236998012002246 0.341618547941991 0.333738189203825
"MSH2" 12621.3525075726 0.284440840060938 0.12584806329716 2.2601924305287 0.0238093104515054 0.341618547941991 0.333738189203825
"NAA11" 6.93598975095185 -2.28190273462929 1.0098651227459 -2.25961139090003 0.0238453800132366 0.341618547941991 0.333738189203825
"POTEF" 1190.17737407653 0.855101380986442 0.377864135527921 2.26298635034988 0.023636530722096 0.341618547941991 0.333738189203825
"RASSF6" 7.07543724769602 -3.5810808183008 1.58406225066913 -2.26069450035067 0.0237781812741533 0.341618547941991 0.333738189203825
"SPP1" 1016.96290382596 -1.0746636993944 0.47527771251205 -2.26112790712263 0.0237513377217508 0.341618547941991 0.333738189203825
"TRAPPC11" 9593.26729850754 0.146206999367472 0.0647071075162653 2.25951993497346 0.0238510616953501 0.341618547941991 0.333738189203825
"ZNF571-AS1" 1660.16799995118 -0.400107347276311 0.176784503529171 -2.26324897991011 0.0236203454386656 0.341618547941991 0.333738189203825
"LOC643711" 17.7935770728245 1.73416861827051 0.767601688274313 2.2592037573148 0.023870713220579 0.341628235948572 0.333738483111072
"BMS1P4" 324.180888292732 0.698093099713861 0.309223615369164 2.25756722648899 0.0239726538439624 0.342564716000418 0.334634989354269
"STK19" 1832.74705337057 -0.266133483363519 0.117886371510703 -2.25754241099325 0.0239742025194694 0.342564716000418 0.334634989354269
"MLXIPL" 118.498814747855 -1.02245288170375 0.452980975751894 -2.25716517124499 0.023997755833291 0.342629338638043 0.334688963840673
"SLCO4A1" 670.784442088555 -0.584027320261309 0.258821230320547 -2.25648923597959 0.024040008671243 0.342877755070997 0.335003432311313
"COL11A1" 2580.08726639356 2.09599008470197 0.929546512460761 2.2548522926016 0.0241426016803682 0.34360743134652 0.335882464130884
"ZNF815P" 607.647740017435 -0.411244480390582 0.182372114572855 -2.25497456863832 0.0241349251133441 0.34360743134652 0.335882464130884
"CD4" 33.2279253604381 1.54648508848781 0.686639206749997 2.25225281819784 0.0243062999291947 0.343643794307081 0.336051213186839
"COL3A1" 7964.91083518551 3.30030706577232 1.46529464152082 2.25231634120149 0.0243022882181829 0.343643794307081 0.336051213186839
"GREM1" 59.2385388024174 2.39138845327843 1.06161657861806 2.25259147364802 0.0242849192189634 0.343643794307081 0.336051213186839
"INPP5J" 1483.03083527024 -0.412508601407611 0.183314711140601 -2.25027548984446 0.0244314628256534 0.343643794307081 0.336051213186839
"LOC100996634" 43.3077546126815 1.33954454273531 0.595176719084252 2.25066690242246 0.0244066425580532 0.343643794307081 0.336051213186839
"LZTR1" 6885.27038711711 -0.27746197155438 0.12325720860291 -2.25108109050451 0.0243804018492091 0.343643794307081 0.336051213186839
"OGDH" 8529.67881013479 -0.260267905705372 0.115641544013785 -2.25064364130548 0.0244081169818073 0.343643794307081 0.336051213186839
"PCYOX1L" 3412.93886158063 -0.286282047174944 0.127062745180549 -2.25307620080263 0.0242543447686534 0.343643794307081 0.336051213186839
"PQBP1" 4784.0005607416 -0.267342709595119 0.118678176162458 -2.25266951548998 0.0242799944286683 0.343643794307081 0.336051213186839
"SNORD116-22" 42.4349865656206 0.936039677167718 0.41581980730506 2.25107044138714 0.0243810762131164 0.343643794307081 0.336051213186839
"TMEM120A" 2384.28621257058 -0.456322260873507 0.202735581952273 -2.25082472686483 0.0243966407730085 0.343643794307081 0.336051213186839
"TRRAP" 13786.2195083314 0.332777399167565 0.147863583692902 2.25057036260334 0.0244127623132244 0.343643794307081 0.336051213186839
"WDR73" 3177.46091071216 0.242676880065388 0.107662634038891 2.25404925517357 0.02419306950182 0.343643794307081 0.336051213186839
"ZNF273" 1551.04311085857 0.444423819386011 0.197180680264609 2.25389129801972 0.0242030072600573 0.343643794307081 0.336051213186839
"SEPT3" 87363.6287579784 -0.337746704235891 0.150112767569227 -2.24995321653859 0.0244519152479513 0.343662983703446 0.336060639555715
"LMO2" 1389.53628043553 -0.790482773434836 0.351531959852136 -2.24867967557583 0.024532883177424 0.344532003686694 0.336901087963962
"ARHGAP25" 187.242706447017 0.809901090168666 0.360759208635219 2.24499076054798 0.024768725712383 0.345243988140191 0.337765686319448
"BMS1P5" 388.553671833797 0.545473468324494 0.242989192859209 2.24484662015626 0.0247779807356019 0.345243988140191 0.337765686319448
"LOC101928766" 156.926101938556 -0.423635053690145 0.188609271221872 -2.24609877842006 0.0246976815850662 0.345243988140191 0.337765686319448
"MYH9" 10408.4023680236 0.386321179673811 0.172101310905461 2.24473118560977 0.0247853947623511 0.345243988140191 0.337765686319448
"PSD" 12724.1851277424 -0.526974309853453 0.234523692982736 -2.24699817383588 0.0246401438190006 0.345243988140191 0.337765686319448
"SEC23IP" 6430.80282094113 0.237824538308497 0.105837918241928 2.24706364466532 0.0246359599375772 0.345243988140191 0.337765686319448
"SPEG" 4850.89121733113 -0.442585994064793 0.197179062278134 -2.2445892020751 0.0247945165888284 0.345243988140191 0.337765686319448
"SYT3" 4794.89404752689 -0.708529333867465 0.315615712603632 -2.24491147168353 0.0247738163525243 0.345243988140191 0.337765686319448
"TNFSF13B" 25.630814491454 -1.31504852271124 0.585685773095544 -2.24531409694446 0.0247479756924509 0.345243988140191 0.337765686319448
"TTF1" 3652.57135645199 0.235978036026861 0.105047696693894 2.24638943502488 0.0246790744542162 0.345243988140191 0.337765686319448
"CACNB2" 1124.47061653562 -0.471639648265728 0.210208727061921 -2.24367301423597 0.0248534476308715 0.345503058325051 0.337990933757376
"SEPT4" 3014.00091258609 -0.59964748586384 0.26729343025222 -2.24340525428555 0.0248706933786529 0.345503058325051 0.337990933757376
"YAE1D1" 1907.35433776345 0.183785464070014 0.081922243263924 2.2434134704774 0.0248701640402313 0.345503058325051 0.337990933757376
"ABCF3" 4573.20988470495 -0.221418823097299 0.098770357602128 -2.24175378598132 0.0249772895617989 0.346716361812357 0.339168450351552
"ZNF518A" 6123.27699134577 0.574950681655685 0.256565922569094 2.24094718386012 0.0250294963887341 0.347173384424321 0.339606119796383
"PUS10" 225.832326079762 0.765961360836285 0.34185644136226 2.24059361813987 0.0250524104798613 0.347223709222034 0.339645957390847
"ABCE1" 10535.8518854472 0.203708756475583 0.0909913334989781 2.23877097567617 0.0251708216947054 0.347893734663896 0.340439686379719
"ACSS2" 3370.10282758878 -0.393616743750787 0.175845685538111 -2.23842138944875 0.0251935884752816 0.347893734663896 0.340439686379719
"AGA" 393.987146982067 0.820320541144306 0.366786452883896 2.23650719565691 0.0253185664907172 0.347893734663896 0.340439686379719
"ARHGAP39" 5221.72306617763 -0.355728467835356 0.158927795860619 -2.23830240587576 0.0252013413375393 0.347893734663896 0.340439686379719
"BAX" 3202.38589876432 0.506977572548927 0.226684682155622 2.23648800495871 0.0253198221661007 0.347893734663896 0.340439686379719
"CAMK2A" 4361.94490130255 -0.636132467018858 0.284533617045413 -2.23570231744296 0.0253712771391744 0.347893734663896 0.340439686379719
"CCDC146" 538.361116052424 0.662051248517309 0.296006901978836 2.23660747128337 0.0253120061866394 0.347893734663896 0.340439686379719
"EPHB6" 2553.51453213988 -0.514983638644951 0.229976661838324 -2.23928651945992 0.0251372794372679 0.347893734663896 0.340439686379719
"KIF3C" 46920.0947239192 -0.411734672651238 0.184138528480579 -2.23600501236037 0.02535144282886 0.347893734663896 0.340439686379719
"LINC00634" 213.307180934099 -0.735631838892384 0.328709784172207 -2.23793715403067 0.025225153719531 0.347893734663896 0.340439686379719
"ORC6" 1434.20033923623 0.834030942724755 0.372887476292712 2.23668263417367 0.0253070897906902 0.347893734663896 0.340439686379719
"SYT5" 8585.90387647237 -0.708883100515621 0.317067628906264 -2.23574731662434 0.0253683276847365 0.347893734663896 0.340439686379719
"TTC5" 3036.16569529775 -0.190964772345341 0.0854147034790968 -2.23573652505947 0.0253690349867542 0.347893734663896 0.340439686379719
"RNF220" 9420.89686075251 -0.295482992376586 0.132190485196241 -2.23528185056536 0.0253988508263619 0.348006781033348 0.340540901339889
"CLIP2" 20692.8616212802 -0.394741714198511 0.176632944248405 -2.23481364633414 0.025429585580077 0.348162934436278 0.34068430610472
"TMEM8B" 5718.55602250106 -0.269577772286263 0.120648285708156 -2.23441030018745 0.0254560885939337 0.348260956721263 0.340770836366509
"CCDC64" 5295.0444888127 -0.466180751326436 0.208731730947696 -2.23339666283538 0.0255227980634802 0.348908471021183 0.341395035308597
"CASP2" 4981.10857397442 0.39081677178541 0.175019312785525 2.23299226562689 0.0255494544162824 0.34900787352864 0.341482920228944
"CELF3" 29686.3669238121 -0.389716925385383 0.174705973734944 -2.23070177312107 0.0257008901144249 0.349239076410698 0.341610954558784
"CROT" 1529.60424389705 0.353097871732018 0.158207709452566 2.23186261247202 0.0256240445800742 0.349239076410698 0.341610954558784
"GAS6" 3365.74253139374 -0.429228419305328 0.192445399496465 -2.23039064809244 0.0257215198872939 0.349239076410698 0.341610954558784
"GMFB" 11769.2217561916 0.357709873708608 0.160361903149799 2.23064123512216 0.02570490308684 0.349239076410698 0.341610954558784
"KIAA0753" 4778.39400506242 0.257141434090912 0.115304762258343 2.23010246111761 0.0257406414818524 0.349239076410698 0.341610954558784
"NUCB1-AS1" 62.9103716859564 -1.58055005471574 0.708723565137897 -2.23013616657182 0.0257384044448115 0.349239076410698 0.341610954558784
"PAICS" 17145.44411514 0.750724907239643 0.336633199045737 2.23009765337388 0.0257409605863695 0.349239076410698 0.341610954558784
"PDCL3P4" 70.5615757176567 0.97036602998989 0.434669408673797 2.232423102768 0.0255870123076455 0.349239076410698 0.341610954558784
"TTN-AS1" 909.916912628272 0.58096750440778 0.260410338857755 2.23096942677504 0.0256831542517238 0.349239076410698 0.341610954558784
"FLOT1" 10740.790868941 -0.331401285802394 0.14868347435979 -2.22890463939831 0.0258202503739802 0.34926204938628 0.341610954558784
"SLC22A17" 19776.8052696395 -0.695208396215882 0.311899670407018 -2.22894880045452 0.0258173115931673 0.34926204938628 0.341610954558784
"SPTB" 1597.31981364325 -0.730361156525569 0.32767321133867 -2.2289315429289 0.0258184599933393 0.34926204938628 0.341610954558784
"TGDS" 639.620530535917 0.491467436345573 0.220481135934199 2.22906796204211 0.0258093832037204 0.34926204938628 0.341610954558784
"ADCK2" 1818.4021626838 -0.47362236652831 0.212535058245579 -2.22844348804352 0.0258509558481029 0.349414871688622 0.341751244458474
"SLC12A2" 5542.61549817055 0.41151976327114 0.184731178196438 2.22766815698832 0.0259026519550923 0.349850972092634 0.342168598203981
"COL8A1" 266.678387098513 2.68613802456174 1.20716801417027 2.22515672469008 0.0260707188383838 0.350281508930046 0.342525727180342
"CSE1L" 19533.3875831105 0.379026743078013 0.170282165740826 2.22587457370551 0.0260225839116158 0.350281508930046 0.342525727180342
"HIGD1A" 12594.1510371505 0.231632062433567 0.104083507164545 2.2254444411388 0.0260514169533572 0.350281508930046 0.342525727180342
"JMJD6" 4847.95395840349 -0.317079541872539 0.142476808345845 -2.2254817857996 0.026048912537382 0.350281508930046 0.342525727180342
"MRPS10" 4069.35908167785 0.192964464459574 0.0867088518733696 2.2254298181849 0.0260523976578624 0.350281508930046 0.342525727180342
"NHLRC1" 128.947829388929 0.827112749350554 0.371499667160417 2.22641585569281 0.0259863394055255 0.350281508930046 0.342525727180342
"PPME1" 10266.6166559024 -0.24123172003577 0.108366215691158 -2.22607865834567 0.0260089131752416 0.350281508930046 0.342525727180342
"MRPL13" 2501.12750989139 0.257714389447571 0.115874394369753 2.22408402520068 0.0261427914833327 0.350987932785923 0.343207411589297
"LYNX1" 3794.6125572465 -0.670922157381952 0.301731292354212 -2.22357499663752 0.0261770523563379 0.351186028780557 0.343392027091127
"GAP43" 89794.9180863949 -0.640209879452296 0.287978936769326 -2.22311356043762 0.0262081434870126 0.351341336813236 0.343534809115421
"PCDHB16" 4012.72862857691 -0.378748926129628 0.170487837707114 -2.22155979701198 0.026313069364307 0.352223420695154 0.344644447043593
"SLC1A6" 3246.09128535742 -0.572552537922357 0.257779882652506 -2.22109084708589 0.0263448088523598 0.352386284233199 0.344794530638159
"LRIG3" 313.054293122513 1.89483873534455 0.853382466818048 2.22038629690824 0.0263925564320911 0.352762870084163 0.345153732232293
"BZW1" 42762.9185190106 0.204545774209124 0.0921572135185178 2.21953080393455 0.0264506339517812 0.353030364698849 0.345360086244306
"FAM184A" 3495.65347401371 -0.262359517247685 0.118261305332807 -2.21847303739259 0.0265225960089705 0.353030364698849 0.345360086244306
"GPR158" 1142.32243784878 -0.532871288418866 0.240140264088205 -2.21900017659321 0.0264867125197783 0.353030364698849 0.345360086244306
"LEMD3" 5925.49159531431 0.178740699848921 0.0805593820255539 2.21874467448402 0.026504099851905 0.353030364698849 0.345360086244306
"NCALD" 15800.3702384705 -0.240689452874861 0.108464508817297 -2.21906184335642 0.0264825174732199 0.353030364698849 0.345360086244306
"ZRANB3" 1320.55204080882 0.385532396797241 0.173791540982048 2.21836111595941 0.0265302201420542 0.353030364698849 0.345360086244306
"HLA-C" 1220.67853547651 0.858545896665891 0.38711006024488 2.21783411188742 0.0265661453225253 0.353223423271415 0.345530596190805
"TCEB3" 9118.5383139013 0.155612402072541 0.0701723950110972 2.21757290809202 0.0265839668147505 0.353223423271415 0.345530596190805
"ATG16L1" 4298.78758200206 -0.234391304480898 0.10576761294909 -2.21609713924166 0.0266848501375184 0.353520266281002 0.346048159563654
"FBXO31" 4737.40207231099 -0.301123659909521 0.135846766931567 -2.21664207924222 0.0266475596871615 0.353520266281002 0.346048159563654
"RSG1" 910.313939021048 -0.537790975560871 0.242651991594787 -2.21630563189008 0.0266705775870485 0.353520266281002 0.346048159563654
"DNAJC9" 6357.765464359 0.348100739806862 0.157121138844365 2.21549272343087 0.0267262632479389 0.353808561408744 0.346254664513889
"CALD1" 5124.37654627662 0.790963410877742 0.357108201363369 2.21491247710918 0.026766072531007 0.353815249521476 0.346254664513889
"SERP1" 9141.72431167254 0.3899740982849 0.176062512787164 2.2149751932504 0.0267617672629526 0.353815249521476 0.346254664513889
"NUTM2F" 37.8748751891086 -0.815465913627009 0.368285534168338 -2.21422195001086 0.0268135146286184 0.353898923379832 0.346254664513889
"PTPRT" 18655.9444670774 -0.901354991608935 0.40711518265632 -2.21400485663008 0.0268284448458399 0.353898923379832 0.346254664513889
"SYT13" 38535.7970141103 -0.479469061064208 0.216566045963908 -2.21396229926142 0.0268313724957493 0.353898923379832 0.346254664513889
"CLDND2" 78.5345798720503 -0.937408476694024 0.423519220191161 -2.21337883147526 0.0268715388328373 0.354091656411191 0.346254664513889
"ILF2" 25972.6139833011 0.246200333609054 0.111257198090698 2.21289352809647 0.0269049870012502 0.354091656411191 0.346254664513889
"ZBTB46" 5971.56755938587 -0.471084769926878 0.212869847507132 -2.21301783903939 0.0268964157969134 0.354091656411191 0.346254664513889
"BRF1" 5245.25171769329 -0.283532308886525 0.128209727015638 -2.21147268219315 0.0270031215623526 0.354119490633129 0.346254664513889
"CBX6" 4291.0250257173 -0.406372121954312 0.184050384433746 -2.20793954440555 0.0272484877553884 0.354119490633129 0.346254664513889
"CCBL2" 3021.19428863636 0.459389448288749 0.208087278496421 2.20767675759981 0.02726681416782 0.354119490633129 0.346254664513889
"CELSR3" 19417.6034495744 -0.240444530317691 0.109034381183711 -2.2052175442952 0.0274388326438967 0.354119490633129 0.346254664513889
"CP" 17.9431634394057 1.83589623805904 0.832642388748697 2.20490364515077 0.0274608566773826 0.354119490633129 0.346254664513889
"DDX39B" 44.323009513541 0.799602307748814 0.362606244652496 2.20515316418533 0.0274433484881466 0.354119490633129 0.346254664513889
"DISC1" 28.0203355921814 -1.22447034614114 0.55492279173564 -2.20655983927304 0.0273448253310636 0.354119490633129 0.346254664513889
"FAM157B" 33.8551116764468 0.959367966130188 0.435367193970191 2.20358350242594 0.0275536485629411 0.354119490633129 0.346254664513889
"FAM159A" 79.9646609048129 -0.81178091647907 0.367323362440886 -2.20998988761492 0.0271058641191968 0.354119490633129 0.346254664513889
"FGFR1OP2" 2890.20562321165 0.327741797344092 0.148346439365236 2.20930005968782 0.027153777051576 0.354119490633129 0.346254664513889
"HSBP1L1" 37.1103581450095 -1.32111269085304 0.597278851706449 -2.21188593414713 0.0269745473838925 0.354119490633129 0.346254664513889
"HSCB" 546.52757468776 0.277134287967944 0.125461033975673 2.20892717990576 0.0271797063422784 0.354119490633129 0.346254664513889
"ITPR1" 228.276892757739 1.02767947771518 0.465327430115346 2.20850827010227 0.0272088619512535 0.354119490633129 0.346254664513889
"LOC100131691" 206.154541135991 -0.35034094752836 0.158923619494524 -2.20446116595294 0.027491928142478 0.354119490633129 0.346254664513889
"LOC642852" 18016.1449899805 -0.347585376172692 0.15771121129731 -2.20393574631445 0.0275288631764018 0.354119490633129 0.346254664513889
"LUM" 620.307957907872 3.26151209379228 1.47615292790966 2.20946761824387 0.0271421323292694 0.354119490633129 0.346254664513889
"MKL1" 6008.64605034919 -0.365436179388572 0.165290675815348 -2.21086989684048 0.0270448478211532 0.354119490633129 0.346254664513889
"OLFML3" 63.4686931793096 2.03769481306098 0.921175263815564 2.21205984691852 0.0269625300454437 0.354119490633129 0.346254664513889
"PINLYP" 80.9797239774973 -0.833097137040407 0.378041748896972 -2.20371728644037 0.0275442326814242 0.354119490633129 0.346254664513889
"PPP2R2B" 10840.119887088 -0.514285816025491 0.232800180739528 -2.20912979702927 0.0271656141158302 0.354119490633129 0.346254664513889
"RASL11B" 358.579000250599 0.556039662636177 0.251402182790336 2.21175351965779 0.0269837002994768 0.354119490633129 0.346254664513889
"SIGIRR" 101.126205474157 -0.879478912262756 0.398762769198854 -2.20551912112984 0.0274176875323662 0.354119490633129 0.346254664513889
"SLC30A6" 4299.30448156097 0.257416567027423 0.116573577379044 2.20818964996178 0.0272310555901184 0.354119490633129 0.346254664513889
"SLC8A2" 6874.12983325237 -0.552859541221399 0.250518582878336 -2.20686040480237 0.0273238134156301 0.354119490633129 0.346254664513889
"SNRPG" 3544.32265089688 0.348070485274552 0.157894625233674 2.20444796496036 0.0274928555990611 0.354119490633129 0.346254664513889
"SPARCL1" 1045.52568696919 1.70050450262522 0.771712175465087 2.20354758767461 0.0275561767594431 0.354119490633129 0.346254664513889
"STX4" 1481.03128053181 -0.264012605166233 0.119761245440678 -2.20449114565202 0.0274898219716146 0.354119490633129 0.346254664513889
"TMBIM4" 2073.64468920981 0.419941837226542 0.190414074825398 2.2054138467002 0.027425067269354 0.354119490633129 0.346254664513889
"TRMT10A" 1034.5423607396 0.428853846295282 0.19453087403184 2.20455415331701 0.0274853959329499 0.354119490633129 0.346254664513889
"WLS" 6054.89783177491 1.39839982356433 0.634166002825461 2.20510058460073 0.0274470370782553 0.354119490633129 0.346254664513889
"WWC2" 3447.31521450622 0.804818954729283 0.364171313534624 2.21000096607764 0.0271050952453089 0.354119490633129 0.346254664513889
"ZBTB1" 3232.21836764521 0.316158911572849 0.143468174941964 2.20368671798287 0.0275463838819421 0.354119490633129 0.346254664513889
"ZNF653" 1274.40214283086 -0.36509570339459 0.165286040371885 -2.20887198079852 0.0271835465895176 0.354119490633129 0.346254664513889
"PARL" 3552.08390248941 0.220364130675366 0.100019867060079 2.20320359497179 0.0275804020490493 0.354178001776807 0.346303113172738
"BRIX1" 2584.58283803483 0.277243405526159 0.125860549779353 2.20278241285451 0.0276100883268151 0.354182778506876 0.346420008593493
"TRPM7" 4866.87847710121 0.43254724501366 0.1964015752503 2.20236138362134 0.0276397913687048 0.354182778506876 0.346536941784182
"C7orf43" 3107.09921768269 -0.431629760742817 0.19601900615678 -2.20197913052161 0.027666782671736 0.354276497312898 0.346619728962552
"ATP6V0E1" 1782.99176517538 0.27263779649789 0.123848263580711 2.20138570065791 0.0277087304305897 0.354515026251711 0.346817575743252
"CDKL1" 260.645458424475 -0.457629141016052 0.207949405609323 -2.20067539830244 0.027759011654256 0.354515026251711 0.346817575743252
"NIN" 13026.7443980523 0.635034264176746 0.288572903904551 2.20060253608146 0.027764173906627 0.354515026251711 0.346817575743252
"STRN" 8748.46337625293 0.279148781506708 0.126824643617789 2.20106103627603 0.0277317031748926 0.354515026251711 0.346817575743252
"CRMP1" 131317.384298872 -0.332987971408737 0.151345561102706 -2.20018326921901 0.0277938948461808 0.354643006952969 0.346933925315653
"ETV6" 1418.71076733164 0.47607528540759 0.216420414342123 2.19977069563778 0.027823168088917 0.354765097926956 0.34704451994107
"ADC" 1110.43780655516 -0.344084596553969 0.156475595831265 -2.19896652079223 0.0278803029426445 0.355242019942939 0.34750222164802
"CACNA2D2" 8800.2336121247 -0.377730368067585 0.171809933926024 -2.19853625128698 0.0279109141629042 0.355380550628661 0.34762890233226
"ARMCX2" 9573.70073634662 -0.380705014354817 0.173267778800388 -2.19720606445475 0.028005732688057 0.355514192588047 0.347715647230087
"CLN6" 1936.63979426145 0.436901207074091 0.198861977347369 2.19700725549419 0.0280199280343132 0.355514192588047 0.347715647230087
"FGFR1OP" 2868.34949448423 0.312647044563123 0.142291648184906 2.19722695289075 0.0280042415730622 0.355514192588047 0.347715647230087
"NME2" 2161.7326311319 -0.453134389227213 0.206251029190664 -2.19700425741063 0.0280201421507687 0.355514192588047 0.347715647230087
"SUSD1" 1577.33268013154 -0.388584588949172 0.176841327043044 -2.19736300019163 0.0279945315498858 0.355514192588047 0.347715647230087
"MKRN2" 4927.42739049008 0.200043897253688 0.0910817512835523 2.19631149417537 0.0280696555884559 0.355891605080676 0.348076013610021
"SESN2" 3513.12032994417 0.344258528672939 0.156776697396559 2.19585266426523 0.0281024907522088 0.356057173471335 0.348229187520628
"CREB3" 4398.0084712595 -0.24205059813431 0.110276564685131 -2.19494140777262 0.0281678010102476 0.356374573894129 0.348530411190116
"STX1B" 14574.9876380672 -0.496039223301997 0.225988302720585 -2.19497742728439 0.028165216991062 0.356374573894129 0.348530411190116
"CDC42EP1" 220.594145720215 1.27739039833003 0.582181642336672 2.19414407023044 0.0282250538896743 0.356374573894129 0.348597141404158
"FBXO22" 3979.85191900645 0.318150933536733 0.145045236655096 2.19346006027944 0.0282742491575107 0.356374573894129 0.348597141404158
"MGAT3" 13292.3074309672 -0.382472988329914 0.174416603465137 -2.19287029291546 0.0283167256207954 0.356374573894129 0.348597141404158
"RAB26" 590.714615211627 -0.601057999072943 0.274070385375651 -2.19307897221041 0.0283016897552381 0.356374573894129 0.348597141404158
"RPS6KL1" 6232.5141674931 -0.484861959961104 0.220973549160442 -2.19420813850014 0.0282204497607712 0.356374573894129 0.348597141404158
"TSSK2" 17.9163942697415 -1.3337276540318 0.608206737519246 -2.19288536570938 0.028315639357701 0.356374573894129 0.348597141404158
"WNK1" 28590.319093652 0.258163975069593 0.117724449920672 2.19295121143956 0.0283108944218042 0.356374573894129 0.348597141404158
"ALG2" 1974.41807799722 0.200177109910638 0.0913122695265685 2.19222576493287 0.0283632089400546 0.356374573894129 0.348664436145964
"FIBCD1" 228.609393545863 -0.99575824988716 0.454196929805624 -2.19234914316418 0.0283543058252147 0.356374573894129 0.348664436145964
"BET1" 1935.27714977467 0.283943494098383 0.1296131630886 2.19069951949469 0.0284735438964166 0.35646879100763 0.34872696048386
"CELF5" 23243.8624085702 -0.51615501595742 0.23552710148552 -2.19148884651456 0.0284164359887301 0.35646879100763 0.34872696048386
"LHFPL4" 12906.1904924416 -0.666186508780684 0.304047487833788 -2.19106072385924 0.0284473984584438 0.35646879100763 0.34872696048386
"REST" 2317.39068436928 1.24527616201161 0.568501543909003 2.19045343913953 0.0284913680437669 0.35646879100763 0.34872696048386
"RNF157" 16360.1454124903 -0.359039012832955 0.163876168146416 -2.19091657373982 0.028457830148289 0.35646879100763 0.34872696048386
"ZNF324" 2621.34295399996 -0.241290221267091 0.110097808613894 -2.19159876390711 0.0284084912840321 0.35646879100763 0.34872696048386
"WAC" 17447.9153214014 0.233534773424382 0.106638723838871 2.18996219213247 0.0285269789027287 0.356666477892172 0.348911631888698
"PRKCB" 22500.2540039425 -0.530910967790399 0.242465663255665 -2.18963361929968 0.028550818781499 0.356716822583004 0.348952171174885
"ASPH" 7314.17640415036 0.401564896252099 0.183472141303645 2.18869684192279 0.0286188816792925 0.356824972262929 0.349031901501974
"C14orf169" 1683.25979443077 -0.295895421468078 0.135192553936801 -2.18869614377136 0.0286189324565468 0.356824972262929 0.349031901501974
"CAPN12" 12.9392837738134 -1.57781491429271 0.720791459379193 -2.18900334314679 0.0285965970304826 0.356824972262929 0.349031901501974
"EPAS1" 56.9948891818271 1.69147613915048 0.772940525747005 2.18836518827339 0.0286430119201771 0.356878053017902 0.349075158175578
"CYB561D1" 3171.24209474074 -0.32792881105763 0.149937018825948 -2.18711038558331 0.0287344666600513 0.357522693674889 0.349688380592364
"TIGD4" 282.291090619785 0.528664980376421 0.241716636811267 2.1871269903081 0.0287332548055279 0.357522693674889 0.349688380592364
"LIN54" 3480.68010298769 0.215513664306411 0.0985560913590818 2.18671074851379 0.028763646456502 0.357638598620762 0.349793099718877
"C1orf229" 76.926397427667 -0.74061478584954 0.338825476997671 -2.18582968557182 0.0288280680645686 0.357970787243695 0.35006633571039
"CDC73" 4235.78294986806 0.524008144085013 0.23981874607632 2.1850174461268 0.0288875674420373 0.357970787243695 0.35006633571039
"MGC12916" 2867.88277361694 0.812806121188016 0.372041968011624 2.18471621772149 0.0289096603339443 0.357970787243695 0.35006633571039
"SPRNP1" 14.5742011487499 -1.63970849428107 0.750535563483455 -2.18471791885611 0.0289095355273816 0.357970787243695 0.35006633571039
"STX1A" 4807.80715848818 -0.535364421755987 0.245040206071357 -2.1848023650457 0.0289033405756008 0.357970787243695 0.35006633571039
"UBTD2" 11457.5589807485 0.27577652711899 0.126219652502634 2.18489372812396 0.0288966394896571 0.357970787243695 0.35006633571039
"GDAP1L1" 11539.2426213036 -0.45310680368769 0.207431911518106 -2.18436401791601 0.0289355100482123 0.358044620555336 0.350129968917906
"AJUBA" 2093.52015494522 1.9443544073935 0.891124303223491 2.181911547424 0.0291160614409724 0.358744774449142 0.350754880604877
"CDK12" 7096.45406225116 0.318058857496247 0.145776772503118 2.18182123279923 0.0291227288916614 0.358744774449142 0.350754880604877
"CMTM6" 3639.69949574159 0.875535621874081 0.401030700970608 2.18321345411969 0.0290200944262128 0.358744774449142 0.350754880604877
"LAMA2" 706.811214570703 1.06365766660652 0.487349236972403 2.18253684609084 0.0290699349748029 0.358744774449142 0.350754880604877
"PPP1R18" 8233.00201549864 -0.264126951080248 0.121044141274154 -2.18207133612543 0.0291042683051555 0.358744774449142 0.350754880604877
"R3HCC1" 5917.21238703868 -0.276150232624243 0.126535960916141 -2.18238539166945 0.0290811015517324 0.358744774449142 0.350754880604877
"SNN" 28428.9799185799 -0.264566479028358 0.121266124406948 -2.18170144648573 0.029131574108234 0.358744774449142 0.350754880604877
"CNOT1" 26009.8296618285 0.418511682098871 0.191875801001173 2.18115927029439 0.0291716382019255 0.358910264730634 0.350882783269794
"GTF2H1" 3713.45894483368 0.21759068287488 0.0997920308994072 2.18044147326971 0.0292247527269001 0.358910264730634 0.350882783269794
"NPY1R" 737.707880220079 -0.835779883841023 0.383261838349845 -2.18070206895505 0.0292054599235801 0.358910264730634 0.350882783269794
"UBL4A" 3468.46497164145 -0.359673136319767 0.1649514592958 -2.18047865629841 0.0292219992676234 0.358910264730634 0.350882783269794
"ACKR1" 1826.15723801521 -0.433967090976535 0.199298940124011 -2.17746813257765 0.0294456569931218 0.35957504340365 0.35165109382288
"ANKRD36BP2" 186.115800265155 -0.91346291781516 0.4195860239348 -2.1770575417381 0.0294762744133965 0.35957504340365 0.35165109382288
"BAG5" 9394.47065875729 0.145734272605783 0.0669203091025708 2.17772862319586 0.0294262466095945 0.35957504340365 0.35165109382288
"CAPN1" 11421.7127877117 -0.399679715974788 0.183613860068025 -2.1767404477348 0.0294999385887644 0.35957504340365 0.35165109382288
"CNN3" 23071.4387196613 0.371920932922745 0.170712622259846 2.1786375723093 0.0293586027160995 0.35957504340365 0.35165109382288
"FREM2" 507.70556718317 2.18977717181364 1.00530695840405 2.17821746234599 0.0293898506089522 0.35957504340365 0.35165109382288
"FUT7" 123.599944129791 -0.786504383565503 0.361253653124803 -2.17715274783336 0.0294691725357344 0.35957504340365 0.35165109382288
"GXYLT1" 3174.28407214289 0.503018654069796 0.230837788995771 2.17910012159669 0.0293242312387628 0.35957504340365 0.35165109382288
"HSPA6" 13.7432002316062 -1.56562796824833 0.719335748591134 -2.17649125782322 0.0295185466646631 0.35957504340365 0.35165109382288
"SH3BP2" 5881.74087409013 -0.29924086694799 0.137390261083024 -2.17803550695024 0.0294033933777888 0.35957504340365 0.35165109382288
"TCAP" 198.0617737051 -0.544705593155681 0.250259037000893 -2.1765671269395 0.0295128801247488 0.35957504340365 0.35165109382288
"DLEU2" 191.673634461332 1.32966691164527 0.611141763959919 2.17570945083124 0.0295769930744986 0.359581996706821 0.35165109382288
"EIF2AK1" 15738.9015222912 0.142426918596963 0.0654711386454893 2.17541532870187 0.0295990068384531 0.359581996706821 0.35165109382288
"POLR3A" 11490.3232112328 -0.156198769340282 0.0718001678327872 -2.17546523991486 0.0295952702085147 0.359581996706821 0.35165109382288
"RAP1GAP2" 4638.89614502895 -0.519766741133114 0.23886872714633 -2.17595139950951 0.0295588948241579 0.359581996706821 0.35165109382288
"B3GALTL" 1540.83308607539 0.810805484804616 0.372926045730835 2.17417231670063 0.0296921965708644 0.359743140687647 0.351774936516561
"ERCC5" 468.458347034768 -0.229928834145082 0.105734093786536 -2.17459502333541 0.0296604776014379 0.359743140687647 0.351774936516561
"HEXIM2" 657.992132881231 -0.329441603597695 0.151489667013906 -2.17468035999746 0.0296540776636681 0.359743140687647 0.351774936516561
"OSBPL5" 4662.25896441104 -0.32640229749757 0.150120604348587 -2.17426714283436 0.0296850784912244 0.359743140687647 0.351774936516561
"MGA" 8752.7150390087 0.326965259401286 0.150448826397815 2.17326560286171 0.0297603327689055 0.360084026324848 0.3520914526125
"MSRB3" 485.533710690096 0.976039433446844 0.449060676733687 2.17351347828142 0.0297416925064495 0.360084026324848 0.3520914526125
"MIER1" 4099.17505816441 0.309794526857237 0.142606769505535 2.17236901117246 0.029827840478641 0.360658455324011 0.352644725992612
"HID1" 6758.17611423831 -0.476950902154564 0.219620935844491 -2.171700527186 0.0298782587501404 0.360783481245827 0.352750192368845
"NDN" 16457.769138912 -0.304060672172027 0.140005034621853 -2.17178384329736 0.0298719709043338 0.360783481245827 0.352750192368845
"C3orf58" 1936.60551718155 0.705308834914345 0.324860317635007 2.17111415776791 0.0299225440935756 0.361076061568857 0.353027877956196
"XRCC5" 56777.0357357243 0.2764781320393 0.127439417935567 2.16948677668228 0.0300457472047109 0.362319914717759 0.354235609034182
"TNIP3" 52.4925700296801 -0.987736658518427 0.455511601415764 -2.16841163967826 0.0301273808804713 0.363061154867473 0.35495190737969
"KDR" 48.2364071378949 1.8913215637405 0.872334546090723 2.16811494192941 0.0301499422640094 0.363090007037609 0.354971723289767
"FANCM" 1122.90662889011 0.600130192922925 0.276915392682919 2.16719694455592 0.0302198402728208 0.363132933740425 0.354971899879217
"SLC37A1" 4791.60519583753 -0.421100915479283 0.194347302640118 -2.16674432708261 0.0302543546217861 0.363132933740425 0.354971899879217
"SNORD89" 69.1911009437327 -0.678254562905157 0.313000685522877 -2.16694273934932 0.030239220525571 0.363132933740425 0.354971899879217
"WRNIP1" 7257.08821518934 -0.227658903902153 0.105034690183067 -2.16746394458214 0.0301994960539412 0.363132933740425 0.354971899879217
"ZIK1" 2443.39184920209 0.393618152180407 0.181604178982974 2.16745096057128 0.0302004851057235 0.363132933740425 0.354971899879217
"ABCG4" 1292.35102300682 -0.483443190586822 0.223302599335532 -2.16496893464462 0.0303900643737869 0.363246084639086 0.355024465496461
"AEBP2" 3312.47083502717 0.400334351933768 0.184878602533168 2.16539040455991 0.0303578002603529 0.363246084639086 0.355024465496461
"EIF2A" 7562.86215862013 0.218259263485575 0.100780719283745 2.16568471664775 0.0303352877104973 0.363246084639086 0.355024465496461
"ING5" 3979.77913154264 0.259419475528289 0.119823269905912 2.16501749394746 0.0303863455901752 0.363246084639086 0.355024465496461
"REXO4" 3387.7157896956 -0.239611698311511 0.110686714305801 -2.16477379253956 0.0304050127500057 0.363246084639086 0.355024465496461
"SLC7A14" 6550.61002381405 -0.539979224246081 0.249343865623133 -2.16560059697728 0.0303417207364285 0.363246084639086 0.355024465496461
"USP6NL" 4554.6735834452 0.393481160565219 0.181661996953367 2.16600701943305 0.0303106505490259 0.363246084639086 0.355024465496461
"PROSER1" 6567.66398581396 0.450676314820148 0.208255549663822 2.16405428593694 0.0304601833588591 0.363422890121206 0.355180780030153
"SOX15" 94.0243414739556 0.916062887534294 0.423294672446955 2.16412571941616 0.0304547021123822 0.363422890121206 0.355180780030153
"ASPN" 99.0039910440545 4.38943053599632 2.02889251866166 2.16346134436523 0.0305057137765883 0.363484361901851 0.355224410901218
"SUZ12" 7447.04173909211 0.340798865718909 0.157520145658937 2.16352558774805 0.0305007778748147 0.363484361901851 0.355224410901218
"SLITRK1" 4486.55600823159 -0.458306217801627 0.211900219927296 -2.16283974579579 0.0305535074398939 0.363790029387765 0.355537426410429
"ADCY5" 7642.91309173179 -0.502219545162848 0.232560901229734 -2.15951839929762 0.0308099714630487 0.363790029387765 0.355866894910038
"AR" 560.26364679611 1.61108151957694 0.745992889446027 2.15964728668302 0.0307999848184158 0.363790029387765 0.355866894910038
"ARHGAP24" 300.552118191221 -0.703603968940653 0.325531193985951 -2.16140259962619 0.0306642534719493 0.363790029387765 0.355866894910038
"DMRTA1" 263.239349160636 1.44015884489093 0.666708997763703 2.16010110816197 0.0307648432643412 0.363790029387765 0.355866894910038
"FAM57B" 8764.88933591941 -0.571115265468879 0.264388385122064 -2.16013750076504 0.030762026703772 0.363790029387765 0.355866894910038
"KHDC1" 159.705401081224 -0.750500643994052 0.347577827546945 -2.15923049318411 0.0308322894756571 0.363790029387765 0.355866894910038
"LRFN1" 4075.05811068286 -0.518618058992438 0.239949572774491 -2.16136271048853 0.0306673322266728 0.363790029387765 0.355866894910038
"MAGI2-AS3" 3999.29555950618 0.355207307428185 0.164281715292305 2.16218406775317 0.0306039910998917 0.363790029387765 0.355866894910038
"MBLAC1" 270.48452834213 -0.612473685993943 0.283688651851068 -2.15896435052144 0.0308529327653134 0.363790029387765 0.355866894910038
"MTERFD1" 1627.58028222585 0.318563902205526 0.147385942338784 2.16142664049512 0.0306623980589332 0.363790029387765 0.355866894910038
"SH2D4B" 53.2850625827697 0.881562681085656 0.407970644718402 2.16084831714827 0.0307070583263031 0.363790029387765 0.355866894910038
"SLC4A8" 33756.199872173 -0.310884358617457 0.143873855654657 -2.16081203358919 0.0307098621380934 0.363790029387765 0.355866894910038
"TEK" 303.890007506663 1.11819761017948 0.517979056505548 2.15876992734647 0.0308680206500891 0.363790029387765 0.355866894910038
"ZIC2" 2382.81564310913 1.91234881130398 0.885887354646353 2.15868168935246 0.0308748703012944 0.363790029387765 0.355866894910038
"C6orf47" 2186.44448449338 -0.195191818584343 0.0904369084925273 -2.15832033445141 0.0309029348155074 0.363882562732763 0.355949047966424
"FAM19A4" 161.463914882608 1.21481040810968 0.563042708917732 2.15758127912669 0.0309604015167235 0.364122371922228 0.356158585216217
"NSMCE1" 1777.62425153886 -0.385347926089672 0.178620144282889 -2.15735984111276 0.0309776377154499 0.364122371922228 0.356158585216217
"RNF138" 4738.53324485791 0.388610908306867 0.180139428261027 2.15727845957055 0.0309839743270858 0.364122371922228 0.356158585216217
"GABRA3" 9301.1601793946 -0.489998351185684 0.227278373703973 -2.15593918242262 0.031088414397952 0.364398315638495 0.356395234780568
"LOC100507661" 75.1612465081839 1.14803972957361 0.532395415240023 2.15636667167022 0.0310550449720371 0.364398315638495 0.356395234780568
"SCAF1" 10718.4829997459 -0.32850888222689 0.152362910917809 -2.15609481499143 0.0310762622990664 0.364398315638495 0.356395234780568
"TMEM145" 4017.46967245629 -0.397160371970401 0.184208521677448 -2.15603691052815 0.0310807831178001 0.364398315638495 0.356395234780568
"CCDC127" 2401.09106195567 -0.189435175656627 0.0879176137405017 -2.15468968727661 0.0311861253443291 0.364594156298247 0.356553676515763
"IGFBP3" 410.426991390898 1.58437132156273 0.735242509897194 2.1548962420362 0.0311699545329489 0.364594156298247 0.356553676515763
"MAB21L3" 585.136144941103 0.689998227251906 0.320206790104327 2.15485195372371 0.0311734211814407 0.364594156298247 0.356553676515763
"MBNL1" 2661.97541317728 0.479903682711482 0.222645939472072 2.15545670336233 0.031126113240551 0.364594156298247 0.356553676515763
"SREBF2" 68047.6401049746 -0.281001504513895 0.130437890974982 -2.15429352938396 0.0312171599991194 0.364720148360899 0.356668640554455
"LOC339862" 277.80131160924 0.788288826800431 0.36605415161067 2.15347599072949 0.0312812890295549 0.364995675753796 0.356921607242592
"PID1" 2913.35718734933 -0.698013441590406 0.324104174383803 -2.15367001340692 0.0312660593616453 0.364995675753796 0.356921607242592
"DRAM1" 317.560461526963 1.58527712822255 0.736314497633174 2.15298915520243 0.0313195308527938 0.365205203027008 0.357118272319482
"ACTR1A" 25539.9847068735 -0.231779929465093 0.10768583420223 -2.15237158333955 0.0313680999640435 0.365534803723391 0.357432350863742
"ADI1" 1388.56906591549 0.343016578676344 0.15951409589662 2.15038411964953 0.0315248434296265 0.366304020527402 0.358135302627523
"CMKLR1" 23.0581129213428 2.09960915647585 0.976567963555942 2.14998774773506 0.0315561839501223 0.366304020527402 0.358135302627523
"FASN" 63851.2175111722 -0.376067374072095 0.174899466486782 -2.15019165939261 0.0315400576314772 0.366304020527402 0.358135302627523
"LIPT1" 378.318687804691 0.307327167234063 0.142910788786501 2.15048261816811 0.0315170594453881 0.366304020527402 0.358135302627523
"MSH3" 4336.2788807406 0.170789152658783 0.0794167755253403 2.15054252113632 0.0315123263351197 0.366304020527402 0.358135302627523
"ST6GALNAC6" 3550.50850287915 -0.274659846183292 0.127728236663181 -2.15034555677432 0.0315278913643163 0.366304020527402 0.358135302627523
"MLLT11" 86139.2426713406 -0.311652479275786 0.145011175087018 -2.14916180831422 0.0316215755833218 0.366826576547761 0.358638029681157
"AK1" 5075.32671806532 -0.46787725618805 0.217791832483141 -2.14827732910631 0.0316917307796918 0.367167259303456 0.35895477347471
"SUMF2" 5258.39123589973 -0.321478235716234 0.149644194873838 -2.14828404127046 0.0316911978814976 0.367167259303456 0.35895477347471
"CDK5R1" 24919.75619829 -0.402000102145206 0.187153164923064 -2.14797383902358 0.0317158337680819 0.367210206534114 0.358988608449508
"KANK4" 187.171780762854 0.914339220390526 0.42583395234036 2.14717313019633 0.0317795010101703 0.367710884439014 0.35946992460007
"ARFIP1" 2854.84642372129 0.267075977858698 0.124430508173902 2.14638661995526 0.0318421459286151 0.36780913543827 0.359541576379906
"HAP1" 2366.57371734204 -1.04227271673471 0.485614364016585 -2.14629713197511 0.0318492802792858 0.36780913543827 0.359541576379906
"TMX1" 6242.35600972881 0.419804844016 0.195551274091089 2.1467763171947 0.0318110936311502 0.36780913543827 0.359541576379906
"MAPK13" 683.934444104946 -0.545645112105117 0.254303761115516 -2.14564310693486 0.0319014634724694 0.367939749108481 0.359891692432284
"QTRTD1" 2229.28956280995 0.375487088861739 0.175046405763126 2.14507168670376 0.0319471157917605 0.368230392263032 0.360167715899019
"DCAF11" 10402.6418836622 -0.211468129752109 0.0986424441963814 -2.14378436660704 0.0320501685432139 0.36877134494649 0.360672066236043
"GDPD1" 5190.48631938479 -0.285225811080604 0.133031430386188 -2.1440482918405 0.032029017570389 0.36877134494649 0.360672066236043
"MTX3" 3864.6998932005 0.541523327912578 0.252609415355954 2.14371790991841 0.0320554962697877 0.36877134494649 0.360672066236043
"MPHOSPH9" 2146.57675376717 0.748309559545331 0.349254778357923 2.14258932422808 0.032146089152362 0.369577387675048 0.361452157195308
"LRRC3-AS1" 53.2896897893863 -0.839877094740771 0.392196465591542 -2.14147033037129 0.0322361286253052 0.370376043248242 0.362224998518714
"CCDC152" 2279.03944842992 0.804122497582045 0.375831173446425 2.13958435168677 0.0323883723502904 0.370854404098956 0.362627092636584
"IFT80" 4973.1858030547 0.415526053063819 0.194183275887847 2.1398652956283 0.0323656544618367 0.370854404098956 0.362627092636584
"MAPT" 132370.365293062 -0.546593743698629 0.255463414711726 -2.13961652518982 0.0323857700211773 0.370854404098956 0.362627092636584
"PIRT" 640.928016862977 -1.12559448944763 0.526008075688249 -2.1398806244084 0.0323644153279978 0.370854404098956 0.362627092636584
"SCMH1" 6681.49174819062 -0.196244824552989 0.0917497058944241 -2.13891502582915 0.0324425509029024 0.370854404098956 0.362627092636584
"ST20-MTHFS" 47.3682205169817 -0.909592455235434 0.425118059790022 -2.13962318064 0.0323852317225561 0.370854404098956 0.362627092636584
"SYT7" 18215.13252692 -0.534202922945869 0.249736195201055 -2.13906887832498 0.0324300904521401 0.370854404098956 0.362627092636584
"ZNF267" 1061.67342752091 0.40432514703304 0.189005553716197 2.13922363170428 0.0324175611753467 0.370854404098956 0.362627092636584
"DTX2P1-UPK3BP1-PMS2P11" 66.7510991606262 0.613620841183444 0.287061027498165 2.13759717413178 0.0325494512985437 0.371345955666595 0.363057829094182
"FXYD6" 37216.0483004302 -0.360710783118669 0.168771129369819 -2.13727777058517 0.0325754057861665 0.371345955666595 0.363057829094182
"MCTS2P" 27.3577629392901 1.61877331394908 0.757457460985282 2.13711448804455 0.032588680846102 0.371345955666595 0.363057829094182
"SLC25A22" 5554.00447729425 -0.352219214275261 0.164783125285596 -2.1374713804269 0.0325596710836602 0.371345955666595 0.363057829094182
"UFSP1" 137.042639934562 -0.713241886177253 0.333731591283733 -2.13717222104654 0.0325839865566617 0.371345955666595 0.363057829094182
"ABT1" 2823.10379001429 0.219621111272851 0.102783739164394 2.13673011955312 0.0326199487428633 0.371353240872713 0.363057829094182
"DEF8" 6569.22496340574 -0.251173161431605 0.117557431848342 -2.13659959632018 0.0326305724872602 0.371353240872713 0.363057829094182
"HERC6" 68.5083583894543 -0.733797886168869 0.343536377873542 -2.13601217638437 0.0326784213445163 0.371662854002951 0.36333758112143
"GNE" 6846.97620203845 -0.295709275632031 0.138482987506375 -2.13534731562906 0.0327326506987256 0.371672509350265 0.36333758112143
"INPP5B" 1715.03875610714 0.389707094929618 0.182488343024826 2.13551774579158 0.0327187422258493 0.371672509350265 0.36333758112143
"LRWD1" 3531.04595530842 -0.322506998391832 0.151039982118847 -2.13524256205265 0.0327412019456521 0.371672509350265 0.36333758112143
"KRR1" 4269.34756429592 0.296770676496063 0.139004049416926 2.13497864084473 0.0327627548508886 0.37168282188746 0.363339592446156
"EXTL2" 5386.39041528226 0.389744101252744 0.182582967842038 2.13461368198337 0.032792578926696 0.371773842729404 0.363348426319587
"FOXO6" 818.206974504262 -0.565344384509522 0.265038646409745 -2.13306395941786 0.0329194797865399 0.371773842729404 0.363348426319587
"GDF10" 59.2331407396814 1.97451809505789 0.925453531277346 2.13356805968701 0.032878154884152 0.371773842729404 0.363348426319587
"IGSF8" 3499.09162160123 -0.428245935661888 0.200811768949202 -2.13257389197253 0.0329596969325817 0.371773842729404 0.363348426319587
"KIAA0930" 18262.6815958573 -0.376568509063929 0.176473728792861 -2.13385024297828 0.0328550415862941 0.371773842729404 0.363348426319587
"MTAP" 2180.18801764804 0.559069827886665 0.262116039521421 2.1329096414986 0.0329321392772886 0.371773842729404 0.363348426319587
"NPIPB3" 830.276081524998 0.459002824798398 0.215251152065103 2.13240589141921 0.0329734934935424 0.371773842729404 0.363348426319587
"SERPINH1" 3567.79367728449 1.27996715186986 0.599974018089335 2.13337096820628 0.0328943066689886 0.371773842729404 0.363348426319587
"UBQLN2" 14740.0059174176 -0.197566929469067 0.0925972632790874 -2.13361521143019 0.0328742917724724 0.371773842729404 0.363348426319587
"ZNF587B" 583.630016494481 0.653455607083824 0.306447150090081 2.1323598763824 0.0329772732081126 0.371773842729404 0.363348426319587
"ARHGAP9" 30.7208829915315 1.91671231747105 0.899632635103113 2.13055000750541 0.0331262318541647 0.372283652721261 0.363767462439915
"FER1L6" 37.9827622762664 2.22945772361521 1.04689882451678 2.12958279387149 0.0332060728212756 0.372283652721261 0.363767462439915
"KCNJ9" 2175.42448635287 -0.6800462699069 0.319345816358677 -2.12949797702406 0.0332130820783692 0.372283652721261 0.363767462439915
"KIAA0513" 13388.8148197419 -0.409720537264405 0.192232123352465 -2.13138433951108 0.0330574919680786 0.372283652721261 0.363767462439915
"KIF13B" 1704.43639177223 -0.270128682901548 0.126844277321077 -2.12960875024562 0.0332039280417062 0.372283652721261 0.363767462439915
"LARP4" 5895.09281346901 0.385776112761407 0.181173261354795 2.12932145658037 0.033227673772605 0.372283652721261 0.363767462439915
"NFAM1" 317.31115876284 -0.831463640052239 0.390331869933902 -2.13014540727365 0.0331596105381373 0.372283652721261 0.363767462439915
"RNF141" 9142.41039322793 0.166136127648576 0.0779845277731903 2.13037293925489 0.0331408360790362 0.372283652721261 0.363767462439915
"SH3BP5L" 6524.4522337494 -0.246964286500083 0.115940111520926 -2.13010219897459 0.0331631768341444 0.372283652721261 0.363767462439915
"TRAM1" 5996.45506316815 0.496114315095668 0.232993858219611 2.1293021150285 0.0332292729350737 0.372283652721261 0.363767462439915
"ETV3L" 59.7294803331711 -1.27595076596894 0.599656780742023 -2.12780178086216 0.0333535216622409 0.372453662390842 0.36388651727799
"FAM46B" 38.4082271289096 1.94131849117489 0.912274712159791 2.12799770211636 0.0333372741011258 0.372453662390842 0.36388651727799
"IP6K2" 16377.6454714944 -0.178590965155552 0.0839189706547925 -2.12813579292101 0.0333258264326499 0.372453662390842 0.36388651727799
"MAML1" 5616.7690157868 0.582038759815925 0.273548966624723 2.12773152462467 0.0333593495945763 0.372453662390842 0.36388651727799
"SIDT1" 787.473959037394 -1.43039066392896 0.672295997383946 -2.12762037777248 0.0333685712861824 0.372453662390842 0.36388651727799
"THRA" 7668.02458248482 -0.380535564649501 0.178791931820039 -2.12837101079328 0.0333063347160626 0.372453662390842 0.36388651727799
"C8orf82" 1756.44466606225 -0.380759480131933 0.179003866235752 -2.12710199024676 0.0334116099540751 0.372667088236561 0.364079416791367
"HTR6" 88.492625297834 -1.07973259274522 0.507657555581253 -2.1268916041424 0.033429090618865 0.372667088236561 0.364079416791367
"SNHG16" 6409.73318763837 0.325065383478159 0.15286670293624 2.12646297221273 0.0334647292113108 0.372833530148787 0.36423422619814
"DGAT2" 417.156667012703 -0.819483039535935 0.385463364914035 -2.12596867595626 0.0335058678117755 0.373061004380461 0.364448661975685
"MAFG-AS1" 362.284240506723 -0.415253647935443 0.195357231849661 -2.12561185477385 0.0335355917079277 0.373161182391551 0.364538743367314
"PHF10" 3216.3421371655 0.767465732592389 0.361198038647792 2.12477823928815 0.0336051214081716 0.373473213476989 0.364828013448484
"TMTC3" 2815.62913483216 0.446469082488986 0.210117870794056 2.12485059362983 0.0335990816380216 0.373473213476989 0.364828013448484
"ZNF774" 408.077496669017 -0.320124940146971 0.150685904075216 -2.12445179999834 0.0336323824368438 0.373545597404649 0.36489095967376
"LURAP1L" 345.417973518636 -0.545210926137191 0.256694696974046 -2.12396645729038 0.03367294849563 0.373765576273318 0.36509808506008
"BLVRA" 1695.70662804992 -0.312267398227926 0.147305541468855 -2.1198618539001 0.0340176971678347 0.374833609371594 0.366002784898029
"CEP41" 6548.36923953833 -0.134767668299514 0.0635546517222584 -2.12050046137401 0.033963862662755 0.374833609371594 0.366002784898029
"FBLN2" 262.388375387638 1.20028520568534 0.565752915718812 2.12157140040601 0.0338737461655153 0.374833609371594 0.366002784898029
"GGN" 376.382225559457 -0.541122168270552 0.254992833850229 -2.12210735533212 0.0338287238808938 0.374833609371594 0.366002784898029
"GNPNAT1" 2364.35169434744 0.324596556346235 0.153052188552911 2.12082270378003 0.0339367253410642 0.374833609371594 0.366002784898029
"LPAR6" 221.17142823416 1.70136202997793 0.802264700424345 2.12069910227638 0.0339471321256353 0.374833609371594 0.366002784898029
"MECOM" 242.186092728135 1.94888852006711 0.919353655172214 2.11984638240443 0.0340190023168843 0.374833609371594 0.366002784898029
"PSMG1" 2921.30913209981 0.238658050474146 0.112538766324563 2.12067413095549 0.0339492349487591 0.374833609371594 0.366002784898029
"UBP1" 9005.93676002846 0.202587526715752 0.0954851506691903 2.12166525680647 0.0338658581668975 0.374833609371594 0.366002784898029
"VPS13B" 6373.34362651185 0.327050437929462 0.154198484444884 2.12097050828253 0.033924284335523 0.374833609371594 0.366002784898029
"WDR11" 8059.37117878747 0.136537370089218 0.0643969629291065 2.12024548796703 0.0339853481379465 0.374833609371594 0.366002784898029
"WNT3" 1061.44298561028 0.610501096200085 0.287665894317212 2.12225748084992 0.0338161219345684 0.374833609371594 0.366002784898029
"CCNJ" 6046.95783287264 0.364696646803804 0.172121421899231 2.11883356981164 0.0341045346367274 0.374841159434097 0.366002784898029
"EXOSC9" 2887.35036030844 0.46266928703306 0.218434569367854 2.11811385153924 0.0341654267180267 0.374841159434097 0.366002784898029
"LOC100133331" 496.004201386858 0.600372910529734 0.283294660227745 2.11925247742786 0.0340691355006881 0.374841159434097 0.366002784898029
"PAM16" 441.710866602983 -0.451128711818424 0.212906932253377 -2.11890100075061 0.0340988343680539 0.374841159434097 0.366002784898029
"SPTY2D1" 2639.67985783141 0.278459210401488 0.131453240250787 2.11831378116082 0.0341485022704321 0.374841159434097 0.366002784898029
"TEFM" 837.424924521553 0.317682295213768 0.149906301673012 2.11920574164202 0.0340730832783434 0.374841159434097 0.366002784898029
"TRAFD1" 7809.47809934907 -0.143049341994072 0.0675254299770076 -2.11845140479343 0.0341368563154917 0.374841159434097 0.366002784898029
"MTHFR" 6413.35015745102 -0.202981454972918 0.0958427418733771 -2.11785943312314 0.034186974118194 0.374849136433596 0.366002989284267
"EAF2" 75.2789446528758 1.18693914051538 0.560589739991232 2.1173044311049 0.034234019082073 0.374888539712882 0.366018763925726
"KIAA1586" 4244.89659048245 0.264256922395249 0.124821399231318 2.11708027647992 0.0342530353159126 0.374888539712882 0.366018763925726
"TMEM51-AS1" 181.602375314049 -0.682941886356668 0.322554230682939 -2.11729322201319 0.0342349697948308 0.374888539712882 0.366018763925726
"SCAF11" 10653.2622747851 0.548159507241972 0.258981888930074 2.11659398078596 0.0342943214137733 0.375112371041054 0.366229747710779
"FBXL2" 5264.2919911697 -0.491324503982553 0.232165332030645 -2.11626989992502 0.0343218592146724 0.375159000331787 0.366245156731294
"KRTAP5-2" 41.9517508182016 -1.82804264372126 0.864007607993337 -2.11577146637273 0.034364248990745 0.375159000331787 0.366245156731294
"NUDC" 9319.81596392419 -0.234732603384464 0.110955111827924 -2.11556366820215 0.0343819346005026 0.375159000331787 0.366245156731294
"PMAIP1" 690.183113473419 1.2687931116972 0.599610710939797 2.11602809714417 0.0343424179885515 0.375159000331787 0.366245156731294
"PPIG" 10453.7309177262 0.232215793930744 0.10981121450478 2.11468195646481 0.0344570632280437 0.375751039586735 0.366815611734484
"C11orf82" 602.002040368183 1.11188721255043 0.526022929030603 2.11376187460023 0.034535610785201 0.37592450820844 0.366962449349501
"PTCH2" 611.092420959704 -0.608633502283804 0.287929648254159 -2.11382713094747 0.0345300348036483 0.37592450820844 0.366962449349501
"TLN1" 4436.03093068998 0.657443074717778 0.310970058988273 2.11416840854949 0.0345008860659787 0.37592450820844 0.366962449349501
"AGFG1" 12452.6666443938 0.205074719743589 0.0970781440899816 2.11247054283924 0.034646109972927 0.376366340641087 0.367447608016052
"MRE11A" 1942.10852759778 0.754080686099291 0.356958827578598 2.11251446340335 0.0346423467377723 0.376366340641087 0.367447608016052
"NBPF25P" 106.144242676742 1.4627925290973 0.69229154306836 2.11297183064513 0.0346031789943722 0.376366340641087 0.367447608016052
"HES7" 203.806402312614 -0.781070207568052 0.369819436827308 -2.11203125035524 0.0346837689813019 0.376399383206365 0.367617678585482
"EML2" 3784.09083882384 -0.609745591275051 0.288768014914889 -2.1115413057598 0.0347258114536643 0.376519314044895 0.367719629111973
"VRK1" 2156.19856374468 0.702533135211492 0.332730938410106 2.11141512288703 0.0347366463357349 0.376519314044895 0.367719629111973
"FBXL19-AS1" 483.379229613681 0.643864838576124 0.30507962414472 2.11048128953606 0.0348169211242531 0.376935567000032 0.368110992558101
"MCM8" 1969.21739674043 0.880221678905698 0.417041472088094 2.11063344491496 0.0348038306517096 0.376935567000032 0.368110992558101
"RAB3C" 8858.76064555473 -0.495229165441238 0.234700814916625 -2.11004450758794 0.0348545224015426 0.377115878195537 0.368279512336001
"SHBG" 54.8111225988857 0.918828116626173 0.435570845719348 2.10948029615876 0.0349031450311655 0.377415149033696 0.368564204145866
"CD200" 22648.9834868742 -0.320752685992968 0.152107263668902 -2.10872694870879 0.0349681573144815 0.377891179045573 0.369021503726567
"TC2N" 34.9456183603749 -1.57661912832847 0.747759782321438 -2.10845670709091 0.0349915037740793 0.377906093965631 0.369038806242632
"YWHAE" 100517.505615918 -0.142572939933485 0.0676347851815847 -2.10798244646904 0.035032507822075 0.377906093965631 0.369242198067636
"ANKRD29" 206.506900275192 -0.769022425983317 0.365168591140686 -2.10593803695193 0.0352097350704691 0.378006004894887 0.369278658811256
"ATP1A3" 87145.8179210819 -0.52493916542556 0.249222957946294 -2.10630340700266 0.0351780055625752 0.378006004894887 0.369278658811256
"BCAN" 584.437133565494 -1.29003015286146 0.612542009835363 -2.10602723102729 0.0352019870155102 0.378006004894887 0.369278658811256
"DMGDH" 81.5469511339062 0.764615046085909 0.362867886011986 2.10714443344444 0.0351050617823141 0.378006004894887 0.369278658811256
"ELK4" 3035.92548647657 0.561664483605205 0.266654627192951 2.10633691047403 0.0351750972722291 0.378006004894887 0.369278658811256
"NUP88" 4346.93124062687 0.344035102309869 0.163325014233094 2.10644464918809 0.0351657463350445 0.378006004894887 0.369278658811256
"STIP1" 22836.6117020701 -0.193671426648224 0.0918986926482754 -2.1074448511413 0.0350790373152957 0.378006004894887 0.369278658811256
"UACA" 1152.5123319639 1.35679854029226 0.643998514773127 2.10683489040381 0.0351318939939064 0.378006004894887 0.369278658811256
"ACBD5" 7856.27448524192 -0.257902922478844 0.122550812953913 -2.10445705142594 0.0353385972750679 0.378143646628199 0.369518281824358
"ARHGAP33" 12850.2089627449 -0.346659975146685 0.164657968356835 -2.10533373274367 0.0352622677365424 0.378143646628199 0.369518281824358
"CCDC184" 18821.4521410458 -0.548268692070983 0.260826360450057 -2.1020447899704 0.0355493524622482 0.378143646628199 0.369518281824358
"DSC2" 597.783223877386 0.820469476336881 0.389887786779276 2.10437337141152 0.035345890363649 0.378143646628199 0.369518281824358
"FADS3" 2340.32364436691 -0.535117176658039 0.254327334847522 -2.1040490082549 0.0353741722074949 0.378143646628199 0.369518281824358
"FLJ43681" 281.657813585767 -0.505576509416557 0.240499610301082 -2.10219263467257 0.0355364047446766 0.378143646628199 0.369518281824358
"HSD17B2" 45.1020277938713 -1.60468941523338 0.762861205894801 -2.10351424719672 0.0354208412081397 0.378143646628199 0.369518281824358
"LGI3" 409.28385537781 -0.815024594829149 0.387560410295282 -2.10296143047269 0.0354691411575329 0.378143646628199 0.369518281824358
"LOC101927905" 337.14536636625 -0.382180947181282 0.181630412666623 -2.10416824787357 0.0353637732333557 0.378143646628199 0.369518281824358
"RGS11" 1597.15402779917 -0.669038177210872 0.318295696494191 -2.10193912321112 0.0355586088503411 0.378143646628199 0.369518281824358
"RPRM" 7012.17851643296 -1.01464855595052 0.482622921681961 -2.10236296364547 0.0355214929217863 0.378143646628199 0.369518281824358
"RXFP3" 19.4456376828874 -0.979711348165854 0.466067694972738 -2.10207950204135 0.035546312140016 0.378143646628199 0.369518281824358
"SENP1" 4350.10381267507 0.322425755985775 0.15318193213293 2.10485500147613 0.0353039317156356 0.378143646628199 0.369518281824358
"TPP2" 6515.8157431256 0.309895326328875 0.147409467700288 2.10227559439365 0.0355291411872388 0.378143646628199 0.369518281824358
"TSGA10IP" 46.2200881436102 1.60140030767262 0.761797502523063 2.10213383788842 0.0355415534777229 0.378143646628199 0.369518281824358
"FLJ31306" 4686.46508524164 0.323859480032167 0.154132499593715 2.10117581227738 0.0356255358386309 0.378321226897756 0.369669029101828
"LOC148709" 163.055097250149 0.560097850605341 0.266582530382196 2.1010298379355 0.0356383470794598 0.378321226897756 0.369669029101828
"SULT1A1" 25.5391371746684 1.32412370401565 0.630127205924417 2.10135936294501 0.0356094323382706 0.378321226897756 0.369669029101828
"HDAC5" 13593.1270105131 -0.302581231171636 0.144036056280245 -2.10073254562674 0.0356644506897042 0.378375232891829 0.369714223277842
"CD109" 129.60077333018 1.40945627889781 0.671088115563359 2.10025516204323 0.0357064012500702 0.378545818721537 0.369850676140918
"CEBPZ" 9266.13868360506 0.183999049244061 0.0876183655273942 2.10000549698149 0.0357283575743982 0.378545818721537 0.369850676140918
"SEC11A" 7332.55539064583 0.353034394979777 0.168144180133814 2.09959330557157 0.0357646321731468 0.378545818721537 0.369850676140918
"TIMP2" 26880.4390292364 -0.287643331505821 0.136987041380432 -2.09978497679204 0.0357477603844606 0.378545818721537 0.369850676140918
"ANKHD1" 1037.1262021086 0.477429803377469 0.227507862233771 2.09852001900003 0.0358592333727835 0.379101372662122 0.370378387953033
"PDLIM2" 287.634732645487 0.936166829826778 0.446074157327249 2.09867981466585 0.0358451352203464 0.379101372662122 0.370378387953033
"RSPO1" 189.551796417702 3.25563429654177 1.55207064640613 2.09760702844313 0.0359398737134084 0.379285748145489 0.370535956944607
"TAS2R5" 70.0230239999322 0.771702580825631 0.36788132632311 2.09769435306386 0.0359321540413336 0.379285748145489 0.370535956944607
"TMEM168" 2486.89526644695 0.369152747718339 0.175977257343182 2.09772986175387 0.0359290154061195 0.379285748145489 0.370535956944607
"AASS" 4966.40679426083 0.999571059982657 0.476768923287718 2.09655246212313 0.0360332112143142 0.379825488701706 0.371048227652668
"TMEM69" 2514.47038557982 0.17407514901905 0.08302245503484 2.09672369898 0.0360180413513937 0.379825488701706 0.371048227652668
"VRK2" 583.653266595254 0.582525976594133 0.277916685255795 2.09604535279332 0.0360781679568298 0.380076849558083 0.37128627931844
"NR1D2" 4422.03123876693 0.256907419922391 0.122582161194593 2.09579776876803 0.0361001343803099 0.380085859288362 0.371287588989503
"DTX1" 8302.3439480557 -0.545035079998993 0.260175164281942 -2.0948774319149 0.0361818895205241 0.380618046246838 0.371792479686056
"MLLT10P1" 35.4973194923883 1.6764340753252 0.800301582484545 2.09475291816954 0.0361929624069421 0.380618046246838 0.371792479686056
"TTF2" 1093.43346211344 0.842427704433073 0.40226073606687 2.09423299094504 0.0362392302491047 0.380882137422581 0.372042967068254
"RPA3" 1314.81948730465 0.516876880877752 0.246851865769068 2.09387471821378 0.0362711419393506 0.380995122214742 0.372073356298219
"AKIRIN2" 9847.91997707387 -0.199764154048173 0.0954664380909735 -2.09250662371849 0.0363932198545249 0.381004456615286 0.372073356298219
"ANKRD6" 6090.50696281329 -0.250678971471712 0.119774958420357 -2.09291637231832 0.0363566204575377 0.381004456615286 0.372073356298219
"CRIP1" 72.8451761855832 1.09590547813582 0.524040903277669 2.09125942513526 0.0365048149112069 0.381004456615286 0.372073356298219
"ELFN2" 4732.02230686763 -0.815489134623858 0.389901045427972 -2.09152846391767 0.0364807176092156 0.381004456615286 0.372073356298219
"FAM35BP" 23.066343570169 0.964709637454156 0.460783892841099 2.09362708298234 0.0362932130393756 0.381004456615286 0.372073356298219
"LIN7A" 1805.40680116495 -0.369793583902016 0.176792278942462 -2.09168401535436 0.0364667913420717 0.381004456615286 0.372073356298219
"MAGIX" 99.6112524972133 -0.68596660180073 0.328000676658309 -2.09135727642211 0.0364960489849926 0.381004456615286 0.372073356298219
"NHLRC3" 2558.17919903435 0.417766368957145 0.19962531592225 2.09275244989396 0.0363712585032303 0.381004456615286 0.372073356298219
"PBX1" 103035.490664505 -0.377247400043701 0.18036063486411 -2.09162825540025 0.0364717829190964 0.381004456615286 0.372073356298219
"RTP1" 314.441251369639 -0.426011812286109 0.203638575754446 -2.09199956691805 0.0364385544394734 0.381004456615286 0.372073356298219
"SRSF5" 21447.7671936103 0.236200310212516 0.112861541717572 2.09283256827726 0.0363641034150498 0.381004456615286 0.372073356298219
"RAD18" 1446.08425874428 0.643468508288119 0.307751741717304 2.09086877850784 0.0365398285447339 0.381148941552369 0.372207085134225
"ALPK2" 97.8552145662621 2.01333603675679 0.963247252600347 2.09015497456304 0.0366038806632302 0.381230620681606 0.372264788494556
"ARRB1" 13092.0905415851 -0.450036235375697 0.215320753375748 -2.09007366136397 0.0366111832458619 0.381230620681606 0.372264788494556
"SEMA4G" 4406.6939973525 -0.450470763139577 0.215481259636304 -2.09053336656698 0.0365699143244789 0.381230620681606 0.372264788494556
"FLJ44511" 56.6140648348681 -0.728325534388177 0.34854385755527 -2.08962378363728 0.0366516083370684 0.381430957514786 0.372453074320681
"DNHD1" 630.266926939279 0.803093360374689 0.384806392739099 2.08700628557175 0.0368875663714165 0.383163246987863 0.374115187010668
"EPHA2" 974.53539985852 1.59135857311935 0.762570952289817 2.08683345246876 0.0369031920838121 0.383163246987863 0.374115187010668
"SGPL1" 9024.70919641265 0.283538360434475 0.135859957372093 2.08698991166265 0.0368890464826979 0.383163246987863 0.374115187010668
"SHANK3" 6295.73243612958 -0.373683803886861 0.179024930513226 -2.0873283001177 0.0368584683049947 0.383163246987863 0.374115187010668
"APPL2" 3765.5636709219 0.52829977963046 0.25335609656638 2.08520650100892 0.0370505600481623 0.383587281832728 0.374492610807852
"HDAC7" 3832.09608960245 0.456575828813096 0.218890535238263 2.08586373237249 0.0369909683391292 0.383587281832728 0.374492610807852
"MTA3" 8312.41269055768 -0.197547909074612 0.0947199333283814 -2.08560017023808 0.0370148559252567 0.383587281832728 0.374492610807852
"PIEZO2" 1143.6943583444 -0.721798406513918 0.346054497821203 -2.08579403261174 0.0369972842025369 0.383587281832728 0.374492610807852
"SYT10" 438.901315244715 1.14703078281899 0.550050747591641 2.08531810535879 0.0370404350316982 0.383587281832728 0.374492610807852
"NUDCD3" 16609.9980194438 -0.305750035975726 0.146654315685586 -2.08483490271932 0.0370842893316801 0.383715830533086 0.374610815762266
"ADM" 190.832231186391 2.35007868093846 1.12754225041003 2.08424888742206 0.0371375339711796 0.383825580721652 0.374703391717522
"ZNF763" 916.876686799485 0.382391765584361 0.183447667754918 2.08447330110093 0.0371171363313796 0.383825580721652 0.374703391717522
"CDH11" 4336.76590709936 0.49725598743358 0.23871234678872 2.0830761128317 0.0372442863351458 0.384487460537824 0.375334980429054
"LEMD2" 4958.37250997453 -0.251649437850325 0.120795228533083 -2.08327299766981 0.0372263465744282 0.384487460537824 0.375334980429054
"TTC8" 1542.35816357002 0.241814453555815 0.116117570551653 2.08249666615482 0.0372971270899748 0.38479810472114 0.375644820886648
"TMEM53" 768.750996141004 -0.511881586785474 0.245855375413116 -2.0820435018976 0.0373384963867936 0.38479810472114 0.375838825975061
"C22orf42" 407.125932806995 -1.01196819971898 0.48610716393797 -2.0817800575515 0.0373625641294068 0.384825860747049 0.375858551931388
"NBPF12" 667.5681650546 0.416938713305332 0.200313458920973 2.08143135040078 0.0373944416147212 0.384933977605169 0.375956772260127
"S100A11" 207.886091146663 1.95241323058169 0.93863155627337 2.08006348980352 0.0375197098329363 0.386002774761249 0.376993254651153
"CEP76" 1368.21252768037 0.180129347072637 0.0866525364355057 2.07875446562035 0.0376399240479748 0.386356438175449 0.377309167888927
"HARS" 8663.60343263983 -0.223485428362281 0.107477854973412 -2.07936256652654 0.0375840384127598 0.386356438175449 0.377309167888927
"NEU3" 1446.76753286682 -0.151033022373548 0.0726432368893533 -2.07910645011035 0.0376075673886447 0.386356438175449 0.377309167888927
"RGAG4" 10916.2329266826 -0.239623212140435 0.115269058337493 -2.07881642824607 0.0376342263309475 0.386356438175449 0.377309167888927
"BCCIP" 7622.99963504952 0.242991996168634 0.116942532895568 2.07787526190861 0.0377208495531736 0.386471283659488 0.37735544565957
"DAGLB" 3140.18222622288 -0.193825348739455 0.0933406634346754 -2.07653708048801 0.0378443053261318 0.386471283659488 0.37735544565957
"LYPLA1" 8756.0332910747 0.242404533515821 0.116669966975925 2.07769436984449 0.037737517946382 0.386471283659488 0.37735544565957
"MNX1" 61.9509579351911 1.45656536691708 0.701223966677452 2.07717567586658 0.0377853480210473 0.386471283659488 0.37735544565957
"NAA50" 12560.8056251792 0.277952992342894 0.133819371554977 2.07707590547683 0.0377945540106593 0.386471283659488 0.37735544565957
"OPCML" 8228.84672979108 -0.52106168352957 0.250925538292549 -2.07655899465313 0.037842280839794 0.386471283659488 0.37735544565957
"PLCD4" 209.435267352813 0.636852057408851 0.306635190889049 2.07690466173299 0.0378103594205011 0.386471283659488 0.37735544565957
"PPP2R1B" 4545.66575856315 0.465399578104837 0.224003412593818 2.07764503547426 0.0377420649749338 0.386471283659488 0.37735544565957
"ZNF579" 2880.51694178019 -0.404252131519357 0.194592237614583 -2.07743194936704 0.0377617099562736 0.386471283659488 0.37735544565957
"DENND2C" 118.02289223353 0.593614637005054 0.285985076543418 2.07568396288305 0.037923190137838 0.386762526936922 0.377574583602373
"ERGIC2" 3762.22279890218 0.188258702678599 0.0907646341701606 2.07414159049726 0.0380661629489128 0.386762526936922 0.377574583602373
"KIAA0319L" 9950.42758162344 -0.137878686984509 0.0664733940225716 -2.0741935779252 0.0380613364324264 0.386762526936922 0.377574583602373
"LINC00400" 77.6864651927269 -0.808088065973648 0.389562706334898 -2.07434657587308 0.0380471351114982 0.386762526936922 0.377574583602373
"MYRIP" 858.885328774105 -0.710336502344637 0.342455578648029 -2.07424421336325 0.0380566359350775 0.386762526936922 0.377574583602373
"PPAT" 5987.03721779442 0.212665007566106 0.102525266209509 2.07426925506859 0.0380543114912502 0.386762526936922 0.377574583602373
"PPP4R2" 5252.66761093889 0.329589072126947 0.158846872437833 2.07488549864862 0.0379971480039394 0.386762526936922 0.377574583602373
"PRRT3" 1577.44208329333 -0.438460598382343 0.211312319464631 -2.07494101381879 0.0379920019383615 0.386762526936922 0.377574583602373
"RGL4" 44.4515620096822 -1.76006114673484 0.848394069573661 -2.07457973818619 0.0380255015735415 0.386762526936922 0.377574583602373
"TIMM23B" 640.811620462755 0.409985952523861 0.19771117464918 2.0736610019709 0.0381108054719131 0.386997711063916 0.377796970162096
"FGD1" 6301.09956353281 -0.283928384409774 0.136986240845626 -2.07267812195637 0.0382022451789849 0.387529821604325 0.378302014304976
"NS3BP" 1018.98495753501 -0.345025930114347 0.166467284821367 -2.07263505549807 0.038206256017978 0.387529821604325 0.378302014304976
"MESDC2" 5585.39730240454 0.217545250421727 0.10498051401678 2.07224409652781 0.03824268294991 0.387680891796272 0.378442289191746
"SMC6" 4918.13352603626 0.310810233349979 0.150013764967464 2.07187809343622 0.0382768114172511 0.387808504646139 0.378559668938154
"NELL2" 21289.7579808985 -0.314478927169993 0.151815241973055 -2.07145819538863 0.0383159972847661 0.38798718510401 0.378726901068784
"PAN3" 5284.98984504906 0.286731710584713 0.138509562854821 2.07012212496296 0.0384409094752996 0.388814682131065 0.379520268286625
"TXLNG" 3401.24886838252 0.205507649696829 0.0992643436902769 2.0703068398664 0.0384236194766026 0.388814682131065 0.379520268286625
"FAM131C" 880.089730877059 -0.851537445791771 0.411424871734521 -2.06972768126969 0.0384778530048025 0.388958015101428 0.379664526369499
"MCF2L" 15292.6554637969 -0.407191353303593 0.196808542861614 -2.0689719428994 0.0385487196339865 0.389249101677113 0.380143145300119
"ATAD5" 1835.87895627152 0.949330018158256 0.459019186274893 2.06817067029902 0.0386239771910041 0.389290693490844 0.380154642847745
"ELP2" 6718.29169845071 0.173986496784447 0.0841210740001355 2.06828667908076 0.038613073628003 0.389290693490844 0.380154642847745
"LRRC16B" 7115.55965153912 -0.373205851462047 0.1804383231533 -2.06832919382083 0.0386090783601314 0.389290693490844 0.380154642847745
"MARK4" 8733.76108809363 -0.287728243159721 0.139133082848883 -2.06800738737481 0.0386393284419095 0.389290693490844 0.380154642847745
"SHROOM1" 719.880524182003 -0.652518384854146 0.315637148886517 -2.06730540798526 0.0387053849969163 0.389738116042775 0.380584297474016
"ZNF682" 2134.91679272975 0.381206534166986 0.184430235454124 2.06694164451039 0.0387396530214878 0.389865127444866 0.38069676272174
"CALML4" 532.202894842339 0.420451836104483 0.203440296006922 2.06670873153948 0.0387616079213771 0.389868150288532 0.38069676272174
"CCNG1" 12728.5380524566 0.701985320136157 0.339944859962458 2.06499760053345 0.0389232273284423 0.389901398989857 0.380868625189425
"GUCA1B" 483.228752202152 -0.289566209023478 0.140165724095982 -2.06588458691363 0.0388393785494917 0.389901398989857 0.380868625189425
"HSD17B11" 783.029491579619 0.524051094419802 0.253717204579939 2.06549293843685 0.0388763830052274 0.389901398989857 0.380868625189425
"MTSS1" 18458.9382792296 -0.307274344472719 0.148790760687952 -2.06514398509691 0.0389093786872955 0.389901398989857 0.380868625189425
"NLGN3" 10415.8128217914 -0.286498861499596 0.138794306299195 -2.06419751024944 0.0389989934901744 0.389901398989857 0.380868625189425
"PRRC2B" 102200.494771654 -0.18842985084041 0.0912730088833665 -2.06446410768814 0.0389737336039434 0.389901398989857 0.380868625189425
"PTK2B" 1208.30025117258 0.23418774574331 0.11339085452113 2.06531423307751 0.0388932777240622 0.389901398989857 0.380868625189425
"RUNDC3A" 11756.8011081253 -0.513079056500256 0.248566288847712 -2.06415382745084 0.0390031337247685 0.389901398989857 0.380868625189425
"TMEM180" 1026.57326689542 -0.287381294970864 0.139181883915651 -2.06478951775812 0.0389429201052075 0.389901398989857 0.380868625189425
"WDR47" 20322.7049192827 -0.310477476656142 0.150271629621593 -2.06610840275022 0.0388182450073879 0.389901398989857 0.380868625189425
"GPR162" 8324.74941337045 -0.589530838096953 0.285686504123397 -2.06355858463064 0.0390595877672273 0.390032622385558 0.380982244194281
"SH3GL2" 2624.39779905054 -0.338131627205062 0.163840776875092 -2.06378188418164 0.0390384014537175 0.390032622385558 0.380982244194281
"CAMLG" 6403.93420193897 -0.152574683962119 0.0739482513501878 -2.06326290583384 0.0390876563367119 0.390096543617606 0.381037411341995
"POLR2A" 32894.5024955693 0.146968758618288 0.0712509997869327 2.06269047533059 0.039142045428503 0.390196461693475 0.38113053512599
"ZNF850" 645.591400020468 0.862031195282058 0.417871787892286 2.06290833757904 0.0391213378253817 0.390196461693475 0.38113053512599
"FLOT2" 11251.1806017549 -0.290244463834724 0.140758388327086 -2.06200473935714 0.0392072847618761 0.390208930266897 0.381328974963762
"STAG3" 341.397168289796 -0.944700945213281 0.458130357477357 -2.06207890351377 0.0392002245053881 0.390208930266897 0.381328974963762
"PIAS4" 2867.77809776547 -0.21498096675061 0.104287946450032 -2.06141720178194 0.0392632551536608 0.390550080545033 0.38165500335471
"AP4B1-AS1" 17.3530587392803 -1.53383691817202 0.744585452406281 -2.05998775992079 0.0393997109746719 0.391461456777831 0.382626562232981
"MALRD1" 43.5968442279106 0.948296269869142 0.460360613937093 2.05989878621268 0.0394082177795394 0.391461456777831 0.382626562232981
"APOB" 17.7458311744033 1.43872965438361 0.699181979093329 2.0577327468441 0.0396157950593873 0.391461456777831 0.382675074889002
"C9orf47" 27.7226683198384 1.39538939002106 0.677982260154455 2.05815029688707 0.0395757080864289 0.391461456777831 0.382675074889002
"FAM222A" 2344.71291390554 -0.398984548607687 0.193823570693837 -2.05849343905609 0.039542790434214 0.391461456777831 0.382675074889002
"HCN4" 7122.30344581427 -0.431150219433317 0.209390498534902 -2.05907251021446 0.0394872928000015 0.391461456777831 0.382675074889002
"LOC728743" 965.414510697724 -0.432719971450039 0.210244833755162 -2.05817172161271 0.0395736521304505 0.391461456777831 0.382675074889002
"PCGF3" 13379.4112779198 -0.143227047053577 0.0695506405922404 -2.05932031443513 0.0394635636861925 0.391461456777831 0.382675074889002
"PRKAR1B" 6393.8272817954 -0.568575532940736 0.276295031048363 -2.05785652671116 0.0396039079568955 0.391461456777831 0.382675074889002
"RASGRF2" 210.203913936485 -0.682642314428507 0.331649560460813 -2.05832419461073 0.0395590231599983 0.391461456777831 0.382675074889002
"SLC1A2" 24943.5069770202 -0.402870904238536 0.19571257089 -2.05848251037982 0.0395438384644759 0.391461456777831 0.382675074889002
"ZNF528" 3651.6095430695 0.331673086654826 0.161214761507342 2.05733695570874 0.0396538248749639 0.391622305567115 0.382824915786065
"CHRAC1" 1013.5999005741 0.704860172903385 0.342727771390515 2.05661820179796 0.039722965976777 0.391660613059087 0.382840218010876
"LY6H" 6210.75364757161 -0.64631168919258 0.314240604916835 -2.05674148750964 0.0397110991460004 0.391660613059087 0.382840218010876
"SLC1A5" 2442.92610140589 1.13735653927094 0.552958017386966 2.05685875511053 0.0396998143786982 0.391660613059087 0.382840218010876
"NME9" 205.483963220615 -0.556076796939085 0.270429805308343 -2.05627037413664 0.0397564622518204 0.391776325332116 0.382945957361586
"ANKRD34A" 877.22193403637 -0.4746883316652 0.230967000614014 -2.05522144030648 0.0398576211677306 0.392129295903728 0.3832689012854
"DBNDD1" 5539.33186560138 -0.506621399787688 0.246487439470022 -2.05536396043947 0.0398438637536884 0.392129295903728 0.3832689012854
"DLG4" 29293.4796633513 -0.410024140339441 0.19947520048282 -2.05551436643251 0.0398293494905431 0.392129295903728 0.3832689012854
"NR3C2" 392.294407927476 -0.77454385684085 0.376926758077747 -2.05489220449849 0.0398894175852208 0.392172212598551 0.38329617425452
"ZNF785" 2597.43382542059 -0.247423829884788 0.120416989230456 -2.05472526315423 0.0399055484048292 0.392172212598551 0.38329617425452
"LOC644961" 201.049675937804 0.476608064052759 0.232058374499208 2.05382833126061 0.0399923098296042 0.392664363018487 0.383762526581507
"SIPA1L1" 2782.44256867491 0.586057339219262 0.285358700382808 2.05375668740104 0.0399992469326763 0.392664363018487 0.383762526581507
"PPIC" 82.2359530701289 1.00693607222369 0.490486375690442 2.05293382676788 0.0400789957739448 0.393232828291064 0.384240475839251
"P4HTM" 2535.20104247119 -0.46235741326294 0.225244512918663 -2.05269112784071 0.0401025430657007 0.393249556293505 0.384240475839251
"IPW" 4603.89867551692 0.456333552014807 0.222373405262191 2.05210488851741 0.0401594699668649 0.393379269468681 0.384240475839251
"KIAA1429" 8013.24146061424 0.365918639944107 0.178304317909192 2.05221412602282 0.0401488572414945 0.393379269468681 0.384240475839251
"ADA" 113.157032795688 1.38671817427492 0.678120611334021 2.04494326097377 0.0408604522272395 0.393511359932343 0.384240475839251
"ADAMTS18" 180.954538409558 0.909056512471608 0.445091408880854 2.0424040867411 0.0411114647074937 0.393511359932343 0.384240475839251
"AGAP3" 12545.6571269829 -0.338825139022004 0.16560179887223 -2.04602330004534 0.0407540783136813 0.393511359932343 0.384240475839251
"C16orf92" 40.4326250237675 -1.79595144830541 0.876516920295627 -2.04896380973419 0.0404656538931763 0.393511359932343 0.384240475839251
"CAMKK2" 10425.561708826 -0.290025124943652 0.141647347717195 -2.04751539381238 0.0406075069859363 0.393511359932343 0.384240475839251
"CCDC58" 723.721414545353 0.45383249782163 0.22163395324309 2.0476668451781 0.0405926546298874 0.393511359932343 0.384240475839251
"CCNT2" 10404.1666930041 0.315073437504492 0.154266130692171 2.0424018939919 0.0411116820370806 0.393511359932343 0.384240475839251
"CEP170B" 9515.52219528884 -0.535071150590664 0.261957648793443 -2.04258647554351 0.041093391043504 0.393511359932343 0.384240475839251
"CLDN23" 36.4175566927377 -1.10852238167899 0.542816195826694 -2.0421689518507 0.0411347751373178 0.393511359932343 0.384240475839251
"CSAG4" 195.220860808136 -0.434558427994055 0.212637977717057 -2.04365387904645 0.0409877525196195 0.393511359932343 0.384240475839251
"ERV3-1" 2670.17831503258 -0.568756326906013 0.278276949950293 -2.04384993801177 0.0409683740395013 0.393511359932343 0.384240475839251
"FKBP1B" 4362.26440092326 -0.479798329302612 0.234261905386905 -2.04812783585185 0.0405474750718245 0.393511359932343 0.384240475839251
"FOXRED2" 3519.06095737644 -0.303749417938408 0.148573725418868 -2.04443563006891 0.0409105304298348 0.393511359932343 0.384240475839251
"GINS1" 2511.82520032374 1.06290688383835 0.518942719445001 2.04821619807117 0.0405388199709995 0.393511359932343 0.384240475839251
"LEPRE1" 2467.03550256325 0.328489611195997 0.160858837760446 2.04209862367146 0.0411417493957609 0.393511359932343 0.384240475839251
"LOC101926996" 626.494534109697 -0.456383731192439 0.223240959895668 -2.04435481466184 0.0409185077326757 0.393511359932343 0.384240475839251
"LOC283177" 405.460531384871 -0.63702242633329 0.311649342288628 -2.04403584379563 0.0409500062715217 0.393511359932343 0.384240475839251
"MON2" 7047.54523604646 0.251932635540324 0.122828865789674 2.05108655787575 0.0402585181291948 0.393511359932343 0.384240475839251
"MRPL51" 5498.23701782147 0.25076516677589 0.122797661547442 2.04210050595312 0.0411415627218511 0.393511359932343 0.384240475839251
"MSH5" 30.930178790075 1.85627908094484 0.905738686466013 2.04946427560429 0.0404167376756029 0.393511359932343 0.384240475839251
"MYO7A" 613.018302134242 -0.623139146272562 0.304322318747092 -2.04762880631973 0.0405963845471965 0.393511359932343 0.384240475839251
"MYRF" 366.878989334601 0.857662286542941 0.41975711313001 2.04323467003953 0.0410292132215749 0.393511359932343 0.384240475839251
"NHLRC2" 3225.75643087301 0.624204710291434 0.305245905136313 2.04492410803245 0.0408623407370502 0.393511359932343 0.384240475839251
"OLFM2" 11211.1253399013 -0.544023745518018 0.265218486324927 -2.0512286042215 0.0402446895373477 0.393511359932343 0.384240475839251
"PTCD3" 7550.46234775736 0.320811562019657 0.157110408716295 2.04194976412395 0.04115651470521 0.393511359932343 0.384240475839251
"RAC3" 8159.94585289989 -0.567492879009999 0.277566632030641 -2.04452846099798 0.0409013686991246 0.393511359932343 0.384240475839251
"RASAL1" 16.4414955852449 -1.30223902388202 0.637260095363608 -2.04349689138935 0.0410032747879301 0.393511359932343 0.384240475839251
"RBPMS2" 322.748605421686 1.36586242479234 0.668366150191931 2.04358408097136 0.0409946532400208 0.393511359932343 0.384240475839251
"RGL2" 7115.99177821657 -0.242077738596379 0.118298079032601 -2.04633702065159 0.0407232237448721 0.393511359932343 0.384240475839251
"RIMS4" 20197.086401569 -0.460071178701351 0.22519018834988 -2.04303385539397 0.0410490868205484 0.393511359932343 0.384240475839251
"RUNDC3B" 9519.31421168295 -0.513488977458405 0.25095695030934 -2.04612375479323 0.0407441963863646 0.393511359932343 0.384240475839251
"SDHD" 2606.69068508075 0.367091502054453 0.179047529235425 2.05024611968687 0.0403404195168848 0.393511359932343 0.384240475839251
"SETD7" 5642.6292224313 -0.337506832342345 0.16460038987077 -2.05046192543849 0.0403193755996763 0.393511359932343 0.384240475839251
"SEZ6L2" 29237.5416624266 -0.532377400189254 0.260494055950672 -2.0437218739842 0.0409810310163032 0.393511359932343 0.384240475839251
"SLC25A42" 2077.69151312779 -0.336059905581939 0.164443333617027 -2.04362133867093 0.0409909695637021 0.393511359932343 0.384240475839251
"SNRPA1" 4225.55706888794 0.260910611385668 0.127589065148636 2.04492925065106 0.0408618336595915 0.393511359932343 0.384240475839251
"SYNGR1" 17044.0929209052 -0.514778870687833 0.251585263814245 -2.04614079093247 0.0407425207099158 0.393511359932343 0.384240475839251
"TBC1D15" 3998.69793661927 0.241826632353158 0.118149310022334 2.04678835879317 0.040678869160515 0.393511359932343 0.384240475839251
"TMEM43" 7258.82290406271 0.141872021775943 0.0692962764710678 2.04732532541162 0.0406261529104793 0.393511359932343 0.384240475839251
"TMEM63B" 11922.3264142314 -0.367509540185321 0.179193023296328 -2.05091433485988 0.0402752899052452 0.393511359932343 0.384240475839251
"TRH" 1644.46784898416 -1.58469594437959 0.77327747238048 -2.04932382098397 0.0404304608383538 0.393511359932343 0.384240475839251
"TSPYL1" 28838.7698659624 -0.285175249455254 0.139159854311327 -2.04926378276642 0.0404363280964679 0.393511359932343 0.384240475839251
"TWIST1" 29.9923865587864 2.10213128247604 1.02921573048143 2.04245934085435 0.041105988636999 0.393511359932343 0.384240475839251
"VPS33B" 3501.96378108502 -0.232196370016689 0.113599852458648 -2.04398478511415 0.0409550502500109 0.393511359932343 0.384240475839251
"ZNF350" 898.229455580773 0.315614147181301 0.154398803288986 2.04414892122299 0.0409388374668288 0.393511359932343 0.384240475839251
"CEP83" 1102.02511994429 0.552388089490695 0.270628214270704 2.0411326697007 0.0412376418916883 0.394027138729342 0.384730205067438
"NARS2" 3667.00614077792 -0.131151723863013 0.0642596392588484 -2.04096576600302 0.041254229976939 0.394027138729342 0.384730205067438
"SFPQ" 43938.2314753891 0.380860607480949 0.186652637921502 2.04047803300333 0.0413027367707878 0.394281268728136 0.384965354739601
"ARHGEF16" 168.597886275737 0.801217003888028 0.392747731200411 2.04002961758469 0.0413473759046239 0.394289277429475 0.384965354739601
"SYNDIG1" 630.981698589097 -0.94985907691234 0.465586570413238 -2.04013418185426 0.0413369630249283 0.394289277429475 0.384965354739601
"CNN1" 98.3144813718363 0.858755084273731 0.421110290599649 2.03926406797347 0.0414236797339502 0.394598904724889 0.385253817919523
"LRBA" 4995.91971906494 0.566543412353557 0.277813379320337 2.03929491711159 0.0414206026356725 0.394598904724889 0.385253817919523
"AFF1" 3095.01516806699 0.951718678111418 0.466810567776039 2.03876849370733 0.041473138148514 0.394652420309644 0.385292252274801
"L1CAM" 67267.7755327071 -0.533213639087532 0.261535095516426 -2.03878427113062 0.0414715627880829 0.394652420309644 0.385292252274801
"CXXC4" 14942.8596460486 -0.437123013440083 0.214460787181926 -2.03824213826686 0.0415257232821336 0.394810664936347 0.385419195384457
"FAM208B" 8218.97838404471 0.241526239057418 0.118522741788306 2.03780502723105 0.0415694354218346 0.394810664936347 0.385419195384457
"PSMD6" 8522.39563412139 0.156120872740094 0.0766113269904765 2.03783016001669 0.0415669210284642 0.394810664936347 0.385419195384457
"ZNF43" 5603.18361157513 0.443469196845887 0.217629604997596 2.03772458646325 0.0415774839324213 0.394810664936347 0.385419195384457
"CDKN2AIP" 4165.65900042222 0.174214803453498 0.085512910652326 2.03729240560892 0.0416207484299886 0.395013154841073 0.385609996761982
"CDK2AP1" 4761.09936281344 0.508291651408866 0.249595984125337 2.036457650511 0.0417044215002681 0.395437989565498 0.385983599966727
"GNG13" 25.4061641235773 -1.25731076991786 0.617659865937791 -2.03560379952629 0.041790155962734 0.395437989565498 0.385983599966727
"IQGAP1" 3827.17839226743 0.835231977775489 0.410325979610376 2.03553276974707 0.0417972947202367 0.395437989565498 0.385983599966727
"NLGN4X" 8706.5784024733 -0.240825495055854 0.118264574029628 -2.03632826678529 0.0417174032319692 0.395437989565498 0.385983599966727
"SNTB2" 2309.30973102817 0.478491167526099 0.235010517539316 2.0360415037427 0.0417461878300091 0.395437989565498 0.385983599966727
"ZACN" 107.381540608723 -1.47192987101821 0.723062297506217 -2.03568886954108 0.0417816074675161 0.395437989565498 0.385983599966727
"FLJ37453" 1175.41196915936 -0.281917024901878 0.138554055744614 -2.03470785020912 0.041880277843274 0.395850857066805 0.386539958530674
"NDUFA4L2" 277.236064645636 -0.695699218905785 0.342036377171603 -2.03399189483505 0.0419524126620255 0.39625230409807 0.386953931499752
"SUOX" 3015.51549367706 -0.187403656082403 0.0921543071542351 -2.03358542719824 0.041993412364981 0.39625230409807 0.386953931499752
"ZNF846" 627.436612834381 0.479736867010611 0.235905005981847 2.03360189417738 0.0419917507098529 0.39625230409807 0.386953931499752
"DACT1" 4036.4694080721 -0.570798062224649 0.280757573432392 -2.0330638110537 0.0420460765772925 0.396333802459463 0.38701967942098
"SCAF8" 10993.5042452994 0.22246231826508 0.109410845474379 2.03327483030166 0.0420247645992991 0.396333802459463 0.38701967942098
"GFOD2" 13599.6557592867 -0.339961027556243 0.167236941344187 -2.03281060287138 0.0420716615152522 0.396367448414757 0.387045626309958
"RPUSD3" 1970.92004988673 -0.283143270950263 0.139314326189677 -2.03240598935075 0.0421125722612747 0.396545371857735 0.387212461337983
"PPFIA1" 6206.78829231438 0.1912813793337 0.0941381702877348 2.03192157600945 0.0421615958905181 0.396799462839984 0.387453671207945
"NYNRIN" 6827.39173629987 -0.320922180032575 0.158010885216759 -2.03101311401638 0.0422536643127098 0.397458188237214 0.388089976758714
"LDOC1L" 19041.5258534657 -0.21733062735017 0.107041160820921 -2.03034632363304 0.0423213486212456 0.397886976802562 0.388501753730992
"PPP2R2D" 5868.20831479874 -0.121078593869762 0.0596546289675814 -2.02965965869237 0.0423911461843156 0.398335175314414 0.388841819633675
"EML4" 10917.735283869 0.273269446943131 0.134673176571145 2.029130476467 0.0424450024826531 0.398356357598789 0.388841819633675
"FRZB" 441.124805630719 2.01183022908524 0.991417186334891 2.02924687691027 0.0424331511342573 0.398356357598789 0.388841819633675
"NRIP3" 2097.84570460263 -0.499962811054714 0.246463006731895 -2.02855113099622 0.0425040303792087 0.398356357598789 0.388841819633675
"TMEM136" 2623.77181894349 0.161028457219131 0.0793774109827774 2.02864335363709 0.0424946294275381 0.398356357598789 0.388841819633675
"TRMT13" 1607.55400644921 0.621445643486883 0.306301930221802 2.02886623351305 0.0424719168556002 0.398356357598789 0.388841819633675
"CNGB3" 4.37020359548461 -2.30724763987612 1.13746652735044 -2.02840926251299 0.04251849554138 NA 0.388841819633675
"CBFA2T3" 3325.37581342836 -0.398899392342224 0.196730487588808 -2.02764399779243 0.0425965951098075 0.39860140247244 0.388928417541266
"KCNK3" 3498.899280263 -0.539361705039532 0.265968544553975 -2.02791539106262 0.0425688840289872 0.39860140247244 0.388928417541266
"SCG2" 27860.0671224421 -1.06291095666503 0.524180186627006 -2.02775874361952 0.0425848769271614 0.39860140247244 0.388928417541266
"CEND1" 2712.70977829268 -0.734867109296712 0.362525315946669 -2.02707804661238 0.0426544316148721 0.398728134368721 0.389029461628153
"NEDD9" 811.16098299176 1.86078529759461 0.917933548207913 2.02714597502993 0.0426474862704813 0.398728134368721 0.389029461628153
"AP2A2" 14026.6921226881 -0.276253473205652 0.136349699788827 -2.02606587057766 0.0427580349591915 0.398773604339683 0.389029461628153
"ARMCX1" 8825.88850514191 -0.367302987812021 0.18122707129734 -2.02675563414797 0.0426874097375718 0.398773604339683 0.389029461628153
"B3GNT4" 254.709976251991 -0.690082648491116 0.340570908763478 -2.02625247998022 0.042738918191757 0.398773604339683 0.389029461628153
"C2orf72" 2259.298405025 -0.580212340330926 0.286436567093714 -2.02562244834158 0.0428034893234154 0.398773604339683 0.389029461628153
"EGR3" 51.2500940240468 2.19278842991661 1.08214942029497 2.02632685356787 0.0427313011763409 0.398773604339683 0.389029461628153
"MGLL" 520.605604170865 -0.767856436301724 0.379132051076477 -2.02530077349444 0.0428364891575732 0.398773604339683 0.389029461628153
"PERP" 2051.30172291237 -0.586637446786251 0.28965162610025 -2.02532074369647 0.0428344398374787 0.398773604339683 0.389029461628153
"WHAMMP3" 232.789867143566 -0.503701042466167 0.248644756453451 -2.02578590295133 0.0427867291526679 0.398773604339683 0.389029461628153
"TMX3" 5983.06930220935 0.341485548402083 0.168636013185514 2.02498589685241 0.0428688124095184 0.398868268021172 0.389115152041763
"CD58" 128.656999715019 0.869970501715565 0.429706360576456 2.02456975630635 0.0429115624054625 0.399059798320221 0.38929534282565
"DYNC2H1" 5804.13186444753 0.417840000408788 0.20642361562907 2.02418700561674 0.0429509140823207 0.39921954421172 0.389444528167218
"RPS27L" 4226.26424671535 0.946411160989488 0.467746070697486 2.02334390447842 0.0430377032966971 0.399819819480771 0.390023450824705
"MTBP" 665.651154474565 0.90577804888721 0.447918803250539 2.02219250970041 0.0431564677972302 0.400716372471033 0.390891374012099
"CCRN4L" 1304.54219289493 -0.390303076533876 0.193085282812091 -2.02140251628456 0.0432381144437303 0.400808594235922 0.390954749358236
"LOC101927911" 15.7965306023356 -1.5951743669061 0.789153787313539 -2.0213732640585 0.0432411401962325 0.400808594235922 0.390954749358236
"NID1" 993.715005282937 1.47042287390688 0.727294105220611 2.02177202228369 0.0431999093787744 0.400808594235922 0.390954749358236
"TACC2" 11063.5997810239 -0.303682888019861 0.15024620817743 -2.02123495630075 0.0432554487114194 0.400808594235922 0.390954749358236
"KCNK12" 248.32590885465 -1.22060977992339 0.604081606334252 -2.02060411561016 0.0433207625653785 0.401207309273187 0.391337026766206
"LINC00938" 4875.42695807443 -0.274429868139492 0.13584693041239 -2.02014036906396 0.0433688295159444 0.401287788528909 0.391395658608214
"LRRC37A2" 1306.96685205086 0.301050302335553 0.149044000388639 2.01987534922943 0.043396318832803 0.401287788528909 0.391395658608214
"PRSS23" 1995.62313173864 1.06822322700978 0.528829723803715 2.01997576710774 0.0433859012057473 0.401287788528909 0.391395658608214
"ETS2" 4855.33807803156 -0.566340881027984 0.280438882290789 -2.01948059556428 0.0434372921497667 0.401418151295068 0.391483249059908
"EXTL1" 403.237043463113 -0.421621573029963 0.208883610778395 -2.01845214882494 0.0435441929281975 0.401418151295068 0.391483249059908
"HAPLN3" 44.5099867163892 1.28664017058964 0.637351312030688 2.0187299316765 0.0435152972089177 0.401418151295068 0.391483249059908
"HSD11B1L" 3314.26349985109 -0.374768914645017 0.185662215530177 -2.01855242099113 0.0435337604790146 0.401418151295068 0.391483249059908
"MATK" 580.6250204118 -0.723705396276241 0.35848779745303 -2.01877274880204 0.0435108446974465 0.401418151295068 0.391483249059908
"NOL4L" 20292.8744284466 -0.192564597385731 0.0954017469595406 -2.01845986601689 0.0435433899463083 0.401418151295068 0.391483249059908
"FAM69A" 2147.54805485456 -0.351898223952096 0.174479864442611 -2.01684145661313 0.0437120611000225 0.402553426109875 0.392577258722389
"IGHMBP2" 2627.67456805603 -0.179813614908913 0.0891482209940609 -2.01701854399194 0.043693578151331 0.402553426109875 0.392577258722389
"FAF2" 9359.67835507375 0.166393094244883 0.0825160702149735 2.01649319716014 0.0437484288672176 0.40268236877576 0.392696430396814
"ABCA1" 3559.54496904572 0.647905539096628 0.321444443609196 2.01560659074367 0.0438411300581565 0.402978952142189 0.393111565784665
"FN1" 8914.75712260516 1.74698010808969 0.866733900848816 2.01558991332729 0.0438428753922279 0.402978952142189 0.393111565784665
"PRDM2" 14322.3730437902 0.126625346861994 0.062829275448635 2.01538766694062 0.0438640456616381 0.402978952142189 0.393111565784665
"C1orf198" 7976.45038195589 0.283098814128129 0.14050254172709 2.01490172809838 0.0439149469064082 0.402978952142189 0.393153245053105
"DUOX1" 23.0546953761724 -1.87468301312892 0.930366813430545 -2.01499342632009 0.0439053378621464 0.402978952142189 0.393153245053105
"B3GAT3" 3417.82431662905 -0.317395313636795 0.157578930503617 -2.01419893270256 0.0439886517117568 0.403244239011441 0.393398773146543
"PKD1L3" 15.5838520111952 -1.48214499691279 0.735789552739245 -2.01435993674409 0.0439717573946846 0.403244239011441 0.393398773146543
"DHRS1" 1065.79494275711 -0.230291492970069 0.114358649396368 -2.01376541420908 0.0440341684908809 0.403350945543372 0.393469761709275
"MLN" 65.2033214295012 -1.18493894169492 0.588636839769923 -2.01302205644837 0.0441123090299322 0.403350945543372 0.393469761709275
"PLXDC1" 432.427218049632 -0.748667255286948 0.371867796778809 -2.01326186825546 0.0440870876296161 0.403350945543372 0.393469761709275
"RPRD1B" 5842.91864457024 0.212112880753598 0.105354880789251 2.01331802726732 0.0440811830538422 0.403350945543372 0.393469761709275
"TRAM2" 1554.09978706269 0.607515994742236 0.301777800520943 2.01312354220063 0.0441016341211102 0.403350945543372 0.393469761709275
"GPR173" 9953.25206895874 -0.25096107893283 0.124689313080839 -2.01269116600336 0.0441471293153532 0.403464424463766 0.393573857100325
"MEGF8" 23929.2430865975 -0.318466612652025 0.158369533916295 -2.01090831536038 0.0443351418811112 0.403658785655671 0.393710848228552
"METTL1" 520.374702560343 0.363467768732764 0.180706124658686 2.01137492942906 0.0442858693930918 0.403658785655671 0.393710848228552
"PTOV1-AS1" 92.0291563295148 0.705456675004569 0.350810158528539 2.01093570939788 0.0443322479079401 0.403658785655671 0.393710848228552
"RPL36A" 5035.58839339493 0.379633537046112 0.188778270316977 2.01100230661437 0.0443252130798447 0.403658785655671 0.393710848228552
"SHPRH" 5402.53644439094 0.298199976707802 0.148203917709847 2.01209240157616 0.0442101975097139 0.403658785655671 0.393710848228552
"SLC19A1" 1198.05083090109 -0.277175094770172 0.13776924831071 -2.01187927036562 0.0442326650842722 0.403658785655671 0.393710848228552
"SLC26A1" 121.361206652676 -0.660361512677181 0.328262645453493 -2.01168644018236 0.044253000895786 0.403658785655671 0.393710848228552
"STK3" 390.192690163717 1.33598804257504 0.66440989943556 2.01078888756776 0.0443477603880758 0.403658785655671 0.393710848228552
"MTMR4" 20608.4599515558 -0.15282672625639 0.0760256078711261 -2.01020064864792 0.0444099567977972 0.404020647896686 0.394057241920329
"AP1M1" 13434.2176768249 -0.332387729921743 0.165413352075038 -2.00943712071659 0.0444907968431722 0.404235241668297 0.394220855537476
"APLP1" 64845.1462729068 -0.495105834966672 0.246482841482629 -2.00868276261561 0.0445707879116964 0.404235241668297 0.394220855537476
"CHEK1" 3045.17465652964 0.810234929896134 0.403167191649377 2.00967476193046 0.0444656228071865 0.404235241668297 0.394220855537476
"FLJ44635" 73.9798198872258 0.746590335469246 0.37163527674252 2.00893290328438 0.0445442499125723 0.404235241668297 0.394220855537476
"HESX1" 68.656147560007 0.926936049669976 0.461442424199106 2.00877942958712 0.044560530709336 0.404235241668297 0.394220855537476
"RBM43" 63.5049428637831 1.32165674567453 0.658033363031118 2.0084950398055 0.0445907126168206 0.404235241668297 0.394220855537476
"ZXDB" 3509.4522074616 0.249438993540254 0.124188345260755 2.00855396709341 0.0445844573263385 0.404235241668297 0.394220855537476
"ARL6IP5" 13931.9973365491 -0.232281914040306 0.115710491753947 -2.00744038435377 0.0447027924067831 0.404476558558217 0.394417273562505
"CCDC124" 4546.00348816743 -0.252471128446505 0.125796731497333 -2.00697685417889 0.0447521275632064 0.404476558558217 0.394417273562505
"CCDC92" 4695.51234116552 -0.398648820274313 0.198562864744235 -2.00767057217776 0.0446783097554809 0.404476558558217 0.394417273562505
"DLGAP3" 4547.40346329903 -0.518683843267607 0.258429069380525 -2.00706462516362 0.0447427822636137 0.404476558558217 0.394417273562505
"GPC3" 1442.18427518303 1.92671145967583 0.959582093794479 2.0078651656129 0.0446576217274182 0.404476558558217 0.394417273562505
"VSNL1" 4945.65751079273 -0.574964536599209 0.286431899342206 -2.00733416187101 0.0447140939875306 0.404476558558217 0.394417273562505
"GLIPR1" 111.486024222629 0.809382672857272 0.403440917906842 2.00619876897109 0.0448350451712584 0.40481953523738 0.394943317594075
"ACLY" 53333.8543086613 -0.273534380210671 0.136592435013242 -2.00255878141534 0.0452246678256403 0.40493870998105 0.39508652814575
"ADRA1A" 334.011793335882 -1.14545624567776 0.572605256718416 -2.00042914772096 0.0454539435784203 0.40493870998105 0.39508652814575
"ATAT1" 17998.0429431935 -0.308587410419796 0.154261729700366 -2.00041456179177 0.045455517266813 0.40493870998105 0.39508652814575
"C6orf120" 4826.22408157563 0.230578315222543 0.115042513675936 2.00428787458574 0.0450392319982326 0.40493870998105 0.39508652814575
"CHGB" 27009.4082674069 -0.543578381793048 0.271225927363257 -2.00415346378381 0.0450536238068769 0.40493870998105 0.39508652814575
"CPLX2" 25230.9760682257 -0.371012212181602 0.185139389187491 -2.0039615222338 0.0450741823449568 0.40493870998105 0.39508652814575
"DGCR14" 2662.26854430058 -0.175430317424717 0.0876423824608839 -2.00166075474973 0.0453212299666148 0.40493870998105 0.39508652814575
"EVL" 24284.3704112523 -0.249043388741727 0.124340245137296 -2.00291859218015 0.0451860271389856 0.40493870998105 0.39508652814575
"FBXL19" 16486.2729936847 -0.406103120370201 0.202966307232653 -2.00084006999594 0.0454096276870652 0.40493870998105 0.39508652814575
"FEN1" 4324.76588275008 0.556077894542837 0.277568266793413 2.00339145741293 0.0451352876706193 0.40493870998105 0.39508652814575
"HIST3H2A" 1055.9868007539 -0.448522125155021 0.223811713147953 -2.00401542370806 0.0450684082497093 0.40493870998105 0.39508652814575
"KMT2A" 25666.9992183532 0.35275633065438 0.175886472853639 2.00559102090767 0.0448999006866652 0.40493870998105 0.39508652814575
"MRPL42" 6382.69241579123 0.271088896888506 0.135435260127879 2.00161240604951 0.0453264336852201 0.40493870998105 0.39508652814575
"NECAP2" 1117.81356959986 0.615903678872528 0.30781475202835 2.00089071369718 0.0454041685411378 0.40493870998105 0.39508652814575
"PLD2" 840.125085363403 0.489565195540697 0.244280679866454 2.00410935407719 0.0450583476238737 0.40493870998105 0.39508652814575
"RASA2" 1261.58369284558 0.407352389532939 0.203281753541819 2.00388073418079 0.0450828377830089 0.40493870998105 0.39508652814575
"SASS6" 1389.29864820507 0.481471853962049 0.240603530732067 2.00110053454789 0.0453815567617183 0.40493870998105 0.39508652814575
"SP3" 11085.9276777985 0.337048384460069 0.168397087640686 2.00150958180014 0.0453375022230784 0.40493870998105 0.39508652814575
"TERC" 11.0517555173625 -1.32141444617119 0.660174391952175 -2.0016142132743 0.0453262391664995 0.40493870998105 0.39508652814575
"TGFBI" 105.631210904201 0.946084993142139 0.472905397024272 2.00057981806788 0.0454376903123987 0.40493870998105 0.39508652814575
"TMCC1" 11437.2538335618 -0.256700202974011 0.128041220338322 -2.00482471422668 0.0449817894581896 0.40493870998105 0.39508652814575
"TRIP12" 25861.0121451811 0.256576612739725 0.128052651663819 2.00368059080356 0.0451042867004801 0.40493870998105 0.39508652814575
"TXLNGY" 2008.14121499873 0.463494760818522 0.231539259517465 2.00179771579325 0.0453064917304626 0.40493870998105 0.39508652814575
"YTHDF1" 7754.81376498305 0.0957508155693321 0.0478327202155545 2.00178486897334 0.045307873991735 0.40493870998105 0.39508652814575
"ZNF525" 703.594975763114 0.468965493330044 0.234059717785795 2.00361470895743 0.0451113489923273 0.40493870998105 0.39508652814575
"LINC00635" 5.13762516373458 -1.97630832686322 0.986241036373202 -2.00387963385795 0.0450829556786296 NA 0.39508652814575
"KCNC1" 6936.68602418354 -0.299164159373716 0.149613079602829 -1.999585598852 0.0455450302807653 0.405535472391147 0.395662268678227
"ITGA10" 130.299440876099 0.804660011887325 0.402559986851861 1.99885740801019 0.0456237842408215 0.405835282347703 0.396144001980698
"ASPHD1" 3177.49911351032 -0.691918368120429 0.34621351093273 -1.99853080908466 0.0456591432240163 0.405949241780341 0.396248644181471
"AQR" 6193.17900665795 0.338838610803113 0.169818355256726 1.99530027417158 0.0460101400275239 0.408400303976679 0.398757693380149
"BCL2L12" 444.149012965086 1.35372999318328 0.67900666163862 1.99369177014607 0.0461857493249675 0.408400303976679 0.398757693380149
"C19orf26" 2958.1913050284 -0.401640956210656 0.201493437399792 -1.9933202857309 0.0462263864652986 0.408400303976679 0.398757693380149
"CCDC18" 1027.4048274843 0.961484835358705 0.481960517590239 1.99494522946827 0.0460488537828619 0.408400303976679 0.398757693380149
"GPR125" 7756.93805194648 0.395364080566195 0.198125283566183 1.99552562625923 0.0459855820624183 0.408400303976679 0.398757693380149
"HIBCH" 2351.25388432888 0.265943553610137 0.133419255616762 1.99329214048415 0.0462294665352367 0.408400303976679 0.398757693380149
"MAP3K1" 3771.48716541343 0.429419276906113 0.215419197293775 1.99341229705029 0.0462163184291388 0.408400303976679 0.398757693380149
"MAPK3" 5239.3009026211 -0.275993573017451 0.138366175225121 -1.99466070785299 0.0460798975621265 0.408400303976679 0.398757693380149
"PDYN" 961.592858493081 -0.678359996158354 0.340172290919268 -1.99416593963365 0.0461339230446543 0.408400303976679 0.398757693380149
"PMS2P9" 214.404979482555 0.767046684560974 0.384553358653387 1.99464305095913 0.046081824663281 0.408400303976679 0.398757693380149
"RASSF3" 341.993879465292 1.04573042500175 0.524625368762817 1.99328985456387 0.0462297167020925 0.408400303976679 0.398757693380149
"ZSWIM3" 1291.24113338133 -0.256160783499184 0.128492670548266 -1.99358284333395 0.0461976618456088 0.408400303976679 0.398757693380149
"CDK5" 3649.52785925345 -0.373034516391995 0.18724851799348 -1.99218941965128 0.0463502786754371 0.408865848907836 0.3991644290655
"CUL4A" 7044.63255245869 0.243131799200457 0.122084553031836 1.99150337337972 0.0464255747308593 0.408865848907836 0.3991644290655
"FILIP1L" 209.119104063173 0.852814173935655 0.428243849553267 1.99142188457648 0.0464345252592988 0.408865848907836 0.3991644290655
"PAFAH1B3" 12286.1377896611 -0.390245057923647 0.195886385248622 -1.992201027286 0.0463490055806323 0.408865848907836 0.3991644290655
"SGMS2" 109.099499767697 0.802748429338362 0.40311578421122 1.9913594574549 0.0464413830824553 0.408865848907836 0.3991644290655
"STARD9" 3300.05610973156 0.530688684045195 0.266418850020732 1.99193369389553 0.0463783334725141 0.408865848907836 0.3991644290655
"UBE3B" 5249.30841433073 0.139672270815759 0.0701210602124229 1.99187334579139 0.0463849561408737 0.408865848907836 0.3991644290655
"TRIM62" 2506.06894002449 -0.299043210931301 0.150192499300779 -1.99106621384887 0.0464736082601503 0.408949581190491 0.3991644290655
"NELL1" 1756.3634226696 -0.942560357235336 0.47358478180491 -1.99026741028941 0.0465614860067438 0.409104424551675 0.3991644290655
"NGRN" 47470.8606814742 -0.303683092391669 0.152586861022882 -1.99023094358124 0.0465655011077086 0.409104424551675 0.3991644290655
"OAF" 236.046117186471 1.84024996257736 0.924697928627922 1.99010931635583 0.0465788947603831 0.409104424551675 0.3991644290655
"PHTF1" 4725.64333911374 0.255428133053706 0.12835067023402 1.99008024335196 0.0465820967746575 0.409104424551675 0.3991644290655
"SLC6A2" 2.4864934213044 -2.70084416110866 1.35687839572969 -1.99048357583748 0.0465376914727118 NA 0.3991644290655
"B3GALNT2" 1876.64975533558 0.744556293524125 0.374566926802485 1.98777905961981 0.0468361306577027 0.409249036841286 0.399428353402625
"CAPZA1" 16131.2568111592 0.142358877676686 0.0715917334600573 1.98848206065734 0.0467584011061636 0.409249036841286 0.399428353402625
"DPYSL5" 77004.8705396513 -0.286816230716975 0.144266255276503 -1.98810338680558 0.0468002568892116 0.409249036841286 0.399428353402625
"FAIM2" 14847.2131948445 -0.592755575173359 0.297961325056976 -1.98937085227424 0.0466602844316894 0.409249036841286 0.399428353402625
"GALNT6" 8.22425249929551 -2.16662385711513 1.09006652125805 -1.98760700825361 0.0468551706176419 0.409249036841286 0.399428353402625
"KRTAP5-AS1" 1720.921027619 -0.64485796977288 0.324321469836207 -1.98832957342773 0.0467752521171783 0.409249036841286 0.399428353402625
"LPHN1" 29035.5844445618 -0.393264710986308 0.197847123924401 -1.98772013050125 0.0468426512796542 0.409249036841286 0.399428353402625
"PIH1D2" 264.949713435733 0.472608396523978 0.237600286026677 1.98909018346432 0.046691249662624 0.409249036841286 0.399428353402625
"SNAP23" 811.250240109726 0.867774456976308 0.436624649256999 1.9874609884096 0.0468713349237243 0.409249036841286 0.399428353402625
"YTHDC2" 8095.44422271572 0.239812861713258 0.120595804122129 1.98856720977121 0.0467489936974853 0.409249036841286 0.399428353402625
"ZNF205" 1673.56147727856 -0.283625532051262 0.142663905648715 -1.988067905204 0.0468041803757302 0.409249036841286 0.399428353402625
"ANXA9" 42.0936028236559 -1.3262527186331 0.668099252763676 -1.9851133093577 0.0471318663485001 0.409355681980316 0.399645316603915
"ASB12" 79.1246701118404 -0.645114129785187 0.324925174832309 -1.98542365982606 0.0470973557878421 0.409355681980316 0.399645316603915
"C3orf20" 75.0155621605596 0.466510404181741 0.234815363851984 1.98671158704848 0.0469543670387966 0.409355681980316 0.399645316603915
"C9orf91" 2808.22959233008 -0.413036653531274 0.207985430769933 -1.98589224255886 0.0470452902847026 0.409355681980316 0.399645316603915
"CTNNB1" 51099.0692796925 0.255762527307687 0.128799368514365 1.98574364344932 0.0470617962910976 0.409355681980316 0.399645316603915
"FAM60A" 9788.53740345533 0.66754932427773 0.336263118290346 1.98519935124534 0.047122296474266 0.409355681980316 0.399645316603915
"MKL2" 6501.87714709376 0.254998557034976 0.128437253250561 1.98539403935643 0.0471006486270096 0.409355681980316 0.399645316603915
"NNT" 13992.8094722937 -0.163107415830022 0.0821392575312413 -1.98574251499637 0.0470619216553808 0.409355681980316 0.399645316603915
"TMEM160" 2165.76499228233 -0.426410143286959 0.21463036839688 -1.98671859193043 0.0469535903398417 0.409355681980316 0.399645316603915
"ZSCAN2" 3900.02458859446 -0.206704147844512 0.104117017278557 -1.98530608393717 0.0471104275690409 0.409355681980316 0.399645316603915
"CAMK2B" 11539.3601186959 -0.681556969976512 0.343372528480625 -1.98489079191136 0.0471566230839642 0.409355681980316 0.399655906804823
"METTL8" 1642.62718286529 0.249352149668774 0.125639061677516 1.9846705820583 0.047181133849602 0.409355681980316 0.399664402878467
"LINC01144" 87.7605705045264 -0.566698727357566 0.285598735496941 -1.98424802676914 0.0472281969660478 0.409355681980316 0.399664796724629
"LOC646471" 66.9229129696944 -1.26355545733773 0.636760183968024 -1.98435060663464 0.0472167682581079 0.409355681980316 0.399664796724629
"ALG10" 1333.90738172124 0.322054000132112 0.162553714474949 1.98121587791673 0.047567069358201 0.409355681980316 0.399824663933623
"ATG4B" 7736.9469646886 -0.199762617152442 0.10074399668546 -1.98287365723771 0.0473815438320867 0.409355681980316 0.399824663933623
"ATP9B" 2264.78502266525 0.204439957706955 0.103330311750105 1.97850905745232 0.0478713078200753 0.409355681980316 0.399824663933623
"DBF4" 2039.10647856281 0.877724647174588 0.443119304360951 1.98078629961836 0.0476152438680094 0.409355681980316 0.399824663933623
"DEK" 19499.8110525553 0.789247861205343 0.39881125036912 1.97900099476846 0.047815894264337 0.409355681980316 0.399824663933623
"DPF3" 352.367745583922 -0.47606202932695 0.240346661985766 -1.98073077193452 0.0476214739417149 0.409355681980316 0.399824663933623
"IL11" 124.959838469991 -0.737968945636824 0.373013639201635 -1.9783966806584 0.0478839739086062 0.409355681980316 0.399824663933623
"LOC101928371" 31.2974952102177 -1.46181453490878 0.738588758367019 -1.97919954555059 0.0477935440790951 0.409355681980316 0.399824663933623
"MFSD8" 2710.69544395289 0.257120524366286 0.129935481860354 1.97883226879185 0.0478348940764793 0.409355681980316 0.399824663933623
"MON1B" 4864.50229290923 -0.140626264196431 0.0709492340838562 -1.98206881317735 0.0474715394673466 0.409355681980316 0.399824663933623
"NARG2" 4539.0079919956 0.614970696608242 0.310032846844339 1.98356626682529 0.0473042128659806 0.409355681980316 0.399824663933623
"NFATC1" 119.541002286685 1.24120527089794 0.626026670092432 1.98267155409638 0.0474041289957859 0.409355681980316 0.399824663933623
"NSA2" 6759.0330267966 0.203514175980878 0.10265400169841 1.98252549938372 0.0474204563436761 0.409355681980316 0.399824663933623
"PARD6G-AS1" 169.033064280232 0.599634833877232 0.302582205274124 1.98172537388309 0.0475099857105861 0.409355681980316 0.399824663933623
"PBX4" 478.194926351422 -0.54909340623353 0.27724290603355 -1.98054988706215 0.0476417735453106 0.409355681980316 0.399824663933623
"PCDHA4" 4749.90226562299 -0.499056593068733 0.252049877298526 -1.97999141446775 0.0477044934155701 0.409355681980316 0.399824663933623
"PCGF5" 773.164910366792 1.47549883172049 0.745267474121029 1.97982453676877 0.0477232482594161 0.409355681980316 0.399824663933623
"PDRG1" 8473.94141797001 0.262262642905121 0.132516094578756 1.97910030278816 0.047804714401004 0.409355681980316 0.399824663933623
"PTPN23" 7121.16256866496 -0.252949715744711 0.12764365021894 -1.98168663549531 0.0475143239141792 0.409355681980316 0.399824663933623
"PTPN5" 12099.8707542548 -0.500479267220443 0.252834095693332 -1.97947696036806 0.0477623311432634 0.409355681980316 0.399824663933623
"RBFOX3" 3938.31600938626 -0.64432751867414 0.325508041591124 -1.97945192236906 0.0477651475547182 0.409355681980316 0.399824663933623
"ROCK1" 6048.60761200287 0.654298874753005 0.330707582478472 1.97848162370331 0.0478743996425418 0.409355681980316 0.399824663933623
"SDHA" 11534.87171415 -0.208464321119272 0.1051962731719 -1.98167021353144 0.0475161630644526 0.409355681980316 0.399824663933623
"SEPP1" 203.621494607199 1.42524779865412 0.719848549096853 1.97992730615667 0.0477116976079186 0.409355681980316 0.399824663933623
"SLC25A21" 222.321379482484 0.728727123928003 0.367403877265713 1.98344973752407 0.0473172161170141 0.409355681980316 0.399824663933623
"TFDP1" 7958.53511972125 0.219193504591427 0.110688695377942 1.98027001621982 0.0476731960733124 0.409355681980316 0.399824663933623
"TIMP1" 1254.45251394521 0.445290827696978 0.224788671552908 1.98093090999993 0.0475990221437745 0.409355681980316 0.399824663933623
"ABCA2" 11488.554456191 -0.326559734370504 0.165353423192521 -1.97491970873981 0.0482772604102436 0.409651512682701 0.399824663933623
"COMTD1" 1318.21217048277 -0.763200854842674 0.386474303304322 -1.97477774930279 0.0482933751805305 0.409651512682701 0.399824663933623
"DEDD2" 2366.89601820401 -0.322039369875222 0.162826500580401 -1.97780686023037 0.0479504992875934 0.409651512682701 0.399824663933623
"DLST" 12259.3896157121 -0.143784955231945 0.0727819395851879 -1.97555816802122 0.0482048404347483 0.409651512682701 0.399824663933623
"GUCY1B3" 5534.64582832271 -0.429850106787341 0.217657916485137 -1.9748884567527 0.0482808076456495 0.409651512682701 0.399824663933623
"IL6R" 22.9845240241953 1.32543696541671 0.671155606800922 1.97485791966252 0.0482842739486521 0.409651512682701 0.399824663933623
"JPH4" 21606.015357121 -0.434191500100976 0.219640365785467 -1.97682925243837 0.0480609339410059 0.409651512682701 0.399824663933623
"LINC00324" 324.003670519407 -0.396063410540769 0.200499017860823 -1.97538828252864 0.0482241015065908 0.409651512682701 0.399824663933623
"LOC729737" 1347.52452156216 0.400726286913636 0.202820844927216 1.97576480394527 0.0481814214285674 0.409651512682701 0.399824663933623
"LPPR2" 20352.0299725225 -0.654689056681048 0.331543195924908 -1.97467197254541 0.0483053855490654 0.409651512682701 0.399824663933623
"METRN" 3155.71720018391 0.872179823109951 0.441181458190072 1.97691858286165 0.0480508339400225 0.409651512682701 0.399824663933623
"PEX5" 9011.18907900398 -0.23462283856513 0.11865016158061 -1.97743378887629 0.0479926177966592 0.409651512682701 0.399824663933623
"RNF112" 1235.57678038487 -0.450281587333765 0.227953100470083 -1.97532556655381 0.0482312136762643 0.409651512682701 0.399824663933623
"STIM1" 4690.8215810562 -0.239401559767195 0.12119463766891 -1.97534779072663 0.0482286932911506 0.409651512682701 0.399824663933623
"TMEM74B" 2657.81474270133 -0.638984585177058 0.323528702353971 -1.97504759400898 0.0482627471611171 0.409651512682701 0.399824663933623
"UMPS" 2956.29882727219 0.337324304300199 0.170603756410803 1.97723843482053 0.0480146850152396 0.409651512682701 0.399824663933623
"ZNF292" 20015.4145188969 0.250943787920344 0.127046558936123 1.97521121407558 0.0482441838401575 0.409651512682701 0.399824663933623
"MAGEE2" 4.42597182979349 -3.44312916422806 1.74116273594044 -1.97748842951681 0.0479864471084908 NA 0.399824663933623
"ATF1" 1145.91034767845 0.33741431498504 0.170895121846024 1.97439406894861 0.0483369519284643 0.409726215875739 0.399891250479719
"DLG3" 9361.56338317256 -0.249585717566731 0.126439800214188 -1.97394900295584 0.0483875419631601 0.409962026119875 0.400115078266384
"ERCC8" 2309.94643056689 0.257642113318105 0.130536668471632 1.97371448447909 0.0484142172394464 0.409995092746469 0.400141034170067
"ALDH2" 7626.27724654805 -0.330101583923056 0.167438522179276 -1.97147932044943 0.0486690760926547 0.410460895437822 0.400732969588343
"ANO8" 7243.81302114008 -0.311253386974595 0.15788182392903 -1.9714326781182 0.0486744063407993 0.410460895437822 0.400732969588343
"CENPE" 4988.40250510064 1.25381305175344 0.635955031509029 1.97154356775561 0.0486617347646276 0.410460895437822 0.400732969588343
"DIS3" 9299.10375807325 0.167640918379097 0.0850005945724071 1.97223230287282 0.048583093666356 0.410460895437822 0.400732969588343
"GTF2IP1" 121.006600563449 -0.843431428909812 0.427653078648374 -1.97223280041742 0.0485830368943573 0.410460895437822 0.400732969588343
"N4BP3" 2969.60951419982 -0.45225929433453 0.229373854282019 -1.97171249421684 0.0486424365307246 0.410460895437822 0.400732969588343
"TIMM10B" 4708.14647560919 0.154093513578414 0.0781191007919776 1.9725459204753 0.0485473195840773 0.410460895437822 0.400732969588343
"WDR36" 4979.49833840249 0.283291792164957 0.143620271502178 1.9725056163862 0.0485519157967124 0.410460895437822 0.400732969588343
"APEX2" 752.89412113729 0.38161276846802 0.193596379961225 1.9711771911461 0.0487036118832467 0.410514900911036 0.400779334766252
"IGLON5" 9607.06135579994 -0.604759868143518 0.306867640051586 -1.97075152023803 0.0487523043803621 0.410605832829612 0.40085540509845
"VSTM2L" 5792.60799592712 -0.497726933181034 0.252565551516779 -1.97068416572229 0.0487600128076933 0.410605832829612 0.40085540509845
"CREB3L1" 512.552580324701 -0.654390475506464 0.33214279747445 -1.9702082371869 0.0488145098954929 0.410680577644138 0.400915692141679
"HGSNAT" 9260.63355276904 -0.263087623969196 0.13352596149879 -1.97031064982505 0.0488027786289017 0.410680577644138 0.400915692141679
"C1QL2" 157.175978044161 -2.46391583560744 1.25110710430905 -1.9693884137667 0.0489085052144163 0.410866725574061 0.40107211019385
"DENND4C" 3457.50013178369 0.596228792829036 0.302774205055357 1.96921924944044 0.0489279193307479 0.410866725574061 0.40107211019385
"GNL1" 18928.8484438057 -0.256383964136101 0.13018457021359 -1.9693882594186 0.0489085229252029 0.410866725574061 0.40107211019385
"KCNQ1OT1" 7182.84183849076 0.737474842662165 0.374475208157875 1.96935558508657 0.0489122722867821 0.410866725574061 0.40107211019385
"NUAK2" 1340.65330895333 1.14243471700027 0.580276835334362 1.96877532831719 0.0489788966292128 0.41095060472646 0.401141371860322
"PHF1" 7172.7706967077 -0.264964314187358 0.134586091255313 -1.96873474603489 0.0489835590837026 0.41095060472646 0.401141371860322
"KCNA6" 9078.5279272657 -0.527030348307265 0.267858021713645 -1.96757351127864 0.0491171300119881 0.411879277473607 0.402041563473187
"IPO5" 32441.0236234611 0.435981981832171 0.221699220464748 1.96654720263889 0.0492354354039062 0.412591171243666 0.402723821980874
"LRRC16A" 1693.9332908124 0.45047748540129 0.229082802550433 1.96643955978371 0.0492478575318062 0.412591171243666 0.402723821980874
"JOSD1" 7173.86801296363 -0.136499957061057 0.0694262855137729 -1.96611349794852 0.0492855015479526 0.412714497613645 0.402837890296511
"FCHO1" 2127.53795959223 -0.440949609386638 0.224298713852376 -1.96590342322182 0.0493097675754776 0.412725734741468 0.402842555766792
"HCN3" 6495.17877430943 -0.387805905059009 0.197340163713048 -1.96516460593859 0.0493951890368162 0.413248598242955 0.403346594051351
"MAP7D1" 22798.5623817142 -0.394546761781865 0.200803492925725 -1.9648401331734 0.0494327435329317 0.413370698823457 0.403459468460572
"UBE2QL1" 8938.71073529413 -0.580081339584355 0.295286335747001 -1.96447064885983 0.0494755368328874 0.413536474066529 0.403614972022994
"C11orf70" 98.5777331641522 1.0026981131976 0.510940164545547 1.96245702094969 0.0497092997246983 0.413761549812051 0.404164421147583
"CYB561" 4629.24311564943 -0.537672892370817 0.273884009167801 -1.96314087121968 0.0496298076091143 0.413761549812051 0.404164421147583
"KIAA0430" 8678.89729636695 0.265196949745051 0.135051689504512 1.96366998975004 0.049568375004736 0.413761549812051 0.404164421147583
"KIF1A" 127603.027369465 -0.539394559423441 0.27481293991835 -1.96276987387749 0.0496729198369385 0.413761549812051 0.404164421147583
"RNF144A-AS1" 173.339933218409 -0.491267040264396 0.250283883971363 -1.96283928661027 0.0496648512524891 0.413761549812051 0.404164421147583
"SIAH3" 1536.49657197533 -0.592835045279233 0.302063768866707 -1.96261553480397 0.0496908642583639 0.413761549812051 0.404164421147583
"TLX3" 114.089569923332 1.5050127233212 0.766821038693166 1.96266488186876 0.0496851262702807 0.413761549812051 0.404164421147583
"AMBRA1" 7276.68512491144 -0.247481228461419 0.126153486804016 -1.96174703316675 0.0497919430686181 0.413932327532639 0.40450512886578
"SRSF6" 24539.4082383958 0.322535338421157 0.164417224800995 1.96168825262403 0.0497987903485723 0.413932327532639 0.40450512886578
"CAMKV" 13273.8534031805 -0.440509377416763 0.224629098056765 -1.96105215765699 0.0498729388624288 0.413976301742437 0.404522094222618
"NAA25" 5657.66886617062 0.200456712708732 0.102229289521145 1.96085401402766 0.0498960550311646 0.413976301742437 0.404522094222618
"OPTN" 11303.6620684842 -0.387526635177617 0.197618082542618 -1.96098773043223 0.0498804541953712 0.413976301742437 0.404522094222618
"ZNF788" 868.319996356822 1.22319979338013 0.623736287834591 1.96108486428885 0.0498691240493717 0.413976301742437 0.404522094222618
"HYMAI" 47.3253425930131 1.657157845844 0.8452451239128 1.96056481009047 0.0499298107571669 0.414065551760494 0.404594734295781
"GTF3C2" 5881.8580662461 0.221951658157509 0.113242610331215 1.9599659307423 0.0499997725085815 0.414077159803005 0.404594734295781
"IGSF21" 1546.16341924347 -0.696705614323505 0.355468902721942 -1.95996220481904 0.0500002080322002 0.414077159803005 0.404594734295781
"RITA1" 1965.40172197697 -0.384518455286164 0.196162613519869 -1.96020255025414 0.0499721205390888 0.414077159803005 0.404594734295781
"ARHGEF10L" 8030.0717749753 -0.33850162053579 0.172783199806244 -1.95911188654556 0.050099685059391 0.414710220601966 0.4052068247834
"ATXN7" 3582.10473235469 0.265483640137585 0.135588279060083 1.95801319979835 0.0502284638397877 0.414822597693366 0.405284344442445
"CTDSPL2" 6983.7665743108 0.404639856760567 0.206630175596525 1.9582805637773 0.0501971001766593 0.414822597693366 0.405284344442445
"PPFIA2" 10925.1872998427 -0.342707852089971 0.175017475963841 -1.9581350388162 0.0502141692351445 0.414822597693366 0.405284344442445
"ROGDI" 5073.74429063812 -0.446349159913449 0.227950080753943 -1.95810046847605 0.0502182248089064 0.414822597693366 0.405284344442445
"UBR5" 22207.5510205398 0.317095197928173 0.1619314639067 1.95820620821951 0.0502058209549769 0.414822597693366 0.405284344442445
"ATP1A1" 25075.0968628172 -0.203746477331128 0.104094043712673 -1.95733079496386 0.0503085891637418 0.414914232936254 0.405354572503315
"DUSP4" 33694.3926766664 -0.313172006816139 0.159998974064822 -1.95733759323519 0.05030779040918 0.414914232936254 0.405354572503315
"UTP18" 3697.10783568303 0.230961729044074 0.117998366634297 1.95732988203029 0.0503086964285627 0.414914232936254 0.405354572503315
"CCNL1" 3505.34351918512 0.476177992861581 0.2433751384614 1.95655972040507 0.0503992546192851 0.415470778464107 0.405891865363556
"TMCC3" 1995.67819980695 -0.609318402636707 0.311528621592674 -1.9558986250496 0.0504770973485357 0.415829631725819 0.406326293571238
"PARPBP" 621.267243086939 0.898526432436094 0.45955914209142 1.95519216165947 0.0505603934040675 0.416037167663086 0.40661175414501
"RPS8" 49965.0367154715 0.356425762422376 0.182280926667565 1.95536510011499 0.0505399923377197 0.416037167663086 0.40661175414501
"ZBTB45" 1767.27622539811 -0.329678278308098 0.168641204516964 -1.95490941405684 0.0505937632108093 0.416121568226319 0.406687739171144
"CCBE1" 105.890754407588 1.49675103218548 0.76584920244142 1.95436781472651 0.0506577341631419 0.416457463869044 0.407009517253107
"ZNF106" 11856.9579109916 0.335450378966595 0.1716656245717 1.95409173970347 0.0506903688030023 0.416535554509016 0.407079338696194
"EDA2R" 1237.29979249559 0.810257322609101 0.414724907872525 1.95372235240366 0.0507340613691958 0.416704398216698 0.407237855211378
"ASXL2" 2849.16507509204 0.314351798154327 0.160981737487595 1.95271714084059 0.050853121466552 0.416770309531429 0.407448715077442
"CA5B" 795.727275668964 0.346536327623851 0.177502748743978 1.95228710583901 0.0509041274527667 0.416770309531429 0.407448715077442
"HN1L" 13457.4184013223 0.399744815421162 0.204739834998881 1.95245256216675 0.0508844977877074 0.416770309531429 0.407448715077442
"LOC101927117" 242.133961099462 -0.58651664047651 0.300390238985086 -1.9525156425127 0.0508770156330274 0.416770309531429 0.407448715077442
"NINL" 5549.54661745328 0.310300088347527 0.158863851772742 1.95324540406724 0.0507905233337885 0.416770309531429 0.407448715077442
"TGFB1" 374.116231440123 -0.63728411216014 0.326379850241983 -1.95258411843638 0.0508688945352905 0.416770309531429 0.407448715077442
"AP2B1" 89037.5164508235 -0.203964367775902 0.104517861001519 -1.95147858769267 0.0510001409255736 0.41690910861503 0.40753874635019
"FKBP10" 4514.02813615677 1.01928450643742 0.5224922873597 1.95081254038821 0.051079349526378 0.41690910861503 0.40753874635019
"FKBP5" 4270.5963439018 0.475347032642976 0.243627659622972 1.95112095801685 0.0510426586607218 0.41690910861503 0.40753874635019
"MOB1A" 2423.60489732379 0.582506340750615 0.298540273399905 1.95118177563376 0.0510354261060393 0.41690910861503 0.40753874635019
"NSMF" 12728.2135348843 -0.318555288285821 0.163295330675618 -1.95079238927305 0.0510817475697636 0.41690910861503 0.40753874635019
"NUCKS1" 80998.020784248 0.320933936131256 0.164450131187577 1.9515577993987 0.0509907276488559 0.41690910861503 0.40753874635019
"TBX2" 62.1969724364122 1.4046045560361 0.720021876110451 1.95078038965116 0.0510831756056852 0.41690910861503 0.40753874635019
"FKBP14" 1099.76324005332 0.811660344954005 0.416205027229467 1.95014546161767 0.0511587840172972 0.417336994765482 0.40794595917342
"CNOT6" 14374.6715190179 0.29837127234113 0.153014917892859 1.94994890988374 0.0511822087475387 0.417338988356289 0.40794595917342
"ANO6" 3295.80031598846 0.542433104964951 0.278301636819438 1.94908341598034 0.0512854638274318 0.417543236254786 0.408106721878612
"CADM3-AS1" 528.499339914646 -1.63628017171685 0.839713552417984 -1.94861708139059 0.0513411706934441 0.417543236254786 0.408106721878612
"MFSD3" 959.229724607706 -0.565239650527027 0.290056747436751 -1.94872091589692 0.0513287625676755 0.417543236254786 0.408106721878612
"MPP6" 1685.75624029276 0.372227411484923 0.190961290560243 1.94922966006818 0.0512680043939157 0.417543236254786 0.408106721878612
"USP38" 4772.14121176522 0.224257247893476 0.11508206127283 1.94867249867744 0.0513345480674241 0.417543236254786 0.408106721878612
"YEATS4" 2702.75968513902 0.167325872432426 0.0858709680773907 1.94857326263778 0.0513464077465061 0.417543236254786 0.408106721878612
"SOCS3" 572.938544741952 0.474509011912551 0.243542705931122 1.94836059695728 0.0513718311035949 0.41756137570615 0.408114331928198
"CALN1" 3228.13851970287 -0.672365730781325 0.345127938860661 -1.94816372444649 0.0513953758401431 0.417564235842029 0.408114331928198
"C6orf1" 2043.03681938369 -0.668011934696841 0.342992952639325 -1.94759667671449 0.0514632417286872 0.417773371604296 0.408399520935239
"DTWD1" 1149.56792753796 0.583924820989375 0.299878296683379 1.94720600806234 0.0515100416927348 0.417773371604296 0.408399520935239
"LHX1" 3645.91257393297 -1.08321564402601 0.556333594766353 -1.94706135709985 0.0515273791192334 0.417773371604296 0.408399520935239
"PTK7" 6665.53367649385 0.353835081331198 0.181691664953701 1.94744806494763 0.0514810404082277 0.417773371604296 0.408399520935239
"AASDH" 2138.61758494924 0.213724680352833 0.109783321121322 1.94678643504184 0.0515603439071732 0.417773371604296 0.408470366619688
"GRIN3A" 11542.9873652912 -0.706048262276351 0.362721737846907 -1.94652867089634 0.0515912673895548 0.417835887576043 0.408524982249567
"ALAS1" 6022.32221479909 -0.176151124035698 0.0905071976029178 -1.94626647052454 0.0516227390002928 0.417902784604888 0.408583885355669
"CEP192" 4166.06838240092 0.625364452802891 0.321386227835935 1.94583463334382 0.0516746069424441 0.417996638234842 0.408662654929385
"KPNB1" 39911.6756080291 0.23830166004766 0.122470806846264 1.9457833763339 0.0516807663136391 0.417996638234842 0.408662654929385
"MEF2C" 1478.64358508935 0.865854371127445 0.445108194258585 1.94526720086494 0.0517428275212618 0.418310672066815 0.408963184885622
"RALGDS" 19835.6307677648 -0.294768139164972 0.151581198483274 -1.9446220383163 0.0518204848717898 0.418750453156061 0.409386646517332
"KIF20B" 3082.90835152721 1.03026716337356 0.529959346848965 1.94404942473291 0.0518894912598974 0.419119964398023 0.409664375813769
"C14orf166" 7815.94235584838 0.306237806455629 0.157729451170337 1.94153852805151 0.0521929908836318 0.419126943741707 0.409664375813769
"DPY19L3" 7050.02060293354 0.453818266937852 0.233631694974085 1.94245163092358 0.0520824500654252 0.419126943741707 0.409664375813769
"LDLRAP1" 169.085382526238 1.80073863585636 0.927438931700718 1.94162502166499 0.0521825115055618 0.419126943741707 0.409664375813769
"LOC100287846" 889.526473047345 -0.357485558052762 0.18400224939922 -1.94283254264541 0.0520363945662761 0.419126943741707 0.409664375813769
"MPP2" 11098.8904857038 -0.419609572540683 0.216078308127815 -1.94193288616678 0.0521452255897829 0.419126943741707 0.409664375813769
"PART1" 8.73597133818509 -1.87911873449177 0.967546955030316 -1.94214732910083 0.052119267263312 0.419126943741707 0.409664375813769
"POLR2H" 2435.73847065115 0.305610444082291 0.157310038512355 1.94272690396861 0.0520491637747356 0.419126943741707 0.409664375813769
"PPAP2C" 107.093921355009 -0.982428935818717 0.505673663567318 -1.94281214664827 0.0520388597540455 0.419126943741707 0.409664375813769
"RSPO4" 206.453902739831 -0.715070042002531 0.368235816834868 -1.94188074410805 0.0521515390222466 0.419126943741707 0.409664375813769
"SERTAD2" 2975.91747048915 0.503477318410313 0.259180983481887 1.94257044497054 0.052068080769208 0.419126943741707 0.409664375813769
"TRIM7" 101.133913152483 -1.00079455051102 0.515286009291378 -1.94221176679591 0.0521114691896348 0.419126943741707 0.409664375813769
"ZNF74" 5248.00684707138 -0.213048562929298 0.10967827263011 -1.94248649090056 0.0520782337779282 0.419126943741707 0.409664375813769
"ZNF90" 385.942904266076 1.27895291753765 0.658179865303898 1.94316627560025 0.0519960713880756 0.419126943741707 0.409664375813769
"C20orf194" 15186.6545077516 -0.305532933335948 0.157425053538008 -1.94081517820276 0.0522806993041786 0.419270249564558 0.409785232305367
"LOC441204" 1073.06116134258 -0.276451460094546 0.142423598415147 -1.94105094359941 0.0522520984864607 0.419270249564558 0.409785232305367
"SHROOM3" 4655.58063177509 1.52081664879538 0.78352823592025 1.94098512226454 0.0522600819885207 0.419270249564558 0.409785232305367
"NIPBL" 17119.8933502022 0.37070458487818 0.191053516904657 1.94031803697796 0.0523410506614228 0.419380630221743 0.409873202254216
"SLC25A25" 4777.32575916937 -0.227817197083752 0.117402967080526 -1.94047222782278 0.0523223261562615 0.419380630221743 0.409873202254216
"DISP2" 8028.81151352101 -0.55295516316826 0.285031910392459 -1.93997634302384 0.0523825649871874 0.419393415708948 0.409873202254216
"LOC102724246" 16.6067574600213 -1.38990680895743 0.716475813948295 -1.93992146266327 0.0523892352771286 0.419393415708948 0.409873202254216
"EDEM1" 2773.24430518455 0.32085274191379 0.165427906933543 1.93953213735991 0.0524365751957485 0.419399422400824 0.409873202254216
"SUCLG2" 905.940069959136 1.19417470828493 0.615644150734407 1.93971583561768 0.0524142339946914 0.419399422400824 0.409873202254216
"SETD2" 16767.7529150277 0.219510941559464 0.113189825628827 1.93931689831634 0.0524627624853551 0.419422546974393 0.409889441642244
"CCDC138" 1110.64089749485 0.657483583383069 0.3393232463626 1.93763200850815 0.0526681344538053 0.41994693326751 0.410363824348789
"CRY2" 5535.79119290097 -0.240753086656566 0.12421183970112 -1.93824588087471 0.0525932315957231 0.41994693326751 0.410363824348789
"LOC101929567" 992.847118373913 0.529702593563666 0.273357465499699 1.93776523569739 0.0526518709017297 0.41994693326751 0.410363824348789
"NFATC3" 3779.33035813319 0.788574237547183 0.406978623820058 1.93763060611224 0.0526683056719638 0.41994693326751 0.410363824348789
"NPIPB5" 1349.49773007383 0.5883300301429 0.303556381124631 1.93812440365518 0.052608046809013 0.41994693326751 0.410363824348789
"PSMA3" 6885.70796649649 0.216313282946138 0.111584384090816 1.93856232400839 0.0525546549531082 0.41994693326751 0.410363824348789
"STPG1" 680.178626121229 -0.638204301566624 0.329441703200285 -1.93722985088693 0.0527172528418486 0.420088182906966 0.410489198029737
"TCEA1" 14415.780363474 0.284142902254098 0.146684415659422 1.93710354966292 0.0527326868123608 0.420088182906966 0.410489198029737
"RALYL" 3176.78458108058 -0.453325091198996 0.234050826288825 -1.93686601490388 0.0527617237170672 0.420133601858504 0.410527260830142
"C11orf95" 17174.3601491053 -0.199269777409823 0.103023245656915 -1.93422150641055 0.0530858992460137 0.420147706418438 0.410639926082678
"CPD" 13473.917433639 0.302061691961598 0.156169891028363 1.93418648096987 0.0530902039603392 0.420147706418438 0.410639926082678
"EIF2S3" 14717.1639558892 0.315944877045065 0.163345621219153 1.93421087560821 0.0530872057674048 0.420147706418438 0.410639926082678
"LINC01347" 1243.27337073609 0.381951521479977 0.197349824672454 1.93540339908541 0.0529408125325424 0.420147706418438 0.410639926082678
"MED31" 995.538844115505 0.239368502287398 0.123641023331864 1.93599580330965 0.0528682149641849 0.420147706418438 0.410639926082678
"NUMBL" 5622.95885216801 -0.374776583241741 0.193666356674536 -1.93516617794163 0.0529699067036832 0.420147706418438 0.410639926082678
"PURA" 1950.11768020536 0.251487017887845 0.129944967055598 1.93533480815956 0.0529492235471864 0.420147706418438 0.410639926082678
"RSC1A1" 750.406762124533 0.387354093424863 0.200145473050113 1.93536275151163 0.052945796837526 0.420147706418438 0.410639926082678
"SLC46A1" 1745.32300199509 -0.290353288757778 0.150043706338825 -1.93512474360043 0.0529749898209312 0.420147706418438 0.410639926082678
"SLC7A2" 256.659914134544 0.998056110172482 0.515516333675212 1.93603198381156 0.0528637838365275 0.420147706418438 0.410639926082678
"TBC1D10A" 1347.22688802054 -0.393927034227319 0.203608033253794 -1.93473227913505 0.0530231571269223 0.420147706418438 0.410639926082678
"TEPP" 32.5388201484532 -1.23271982070147 0.637062832364101 -1.93500508596133 0.0529896715704701 0.420147706418438 0.410639926082678
"THAP9" 1318.33994642252 0.394042540555171 0.203671065705658 1.93470063698019 0.0530270421736332 0.420147706418438 0.410639926082678
"PRRC2C" 35765.1086600122 0.265238113051882 0.13714968323393 1.9339316489669 0.0531215322319911 0.420210925441462 0.410695393122365
"BCAT1" 19951.5917530993 0.600178643982309 0.310390137744175 1.93362665561552 0.0531590474900085 0.420323008787929 0.410798621080743
"ANKS6" 1648.48592778405 0.554486006559821 0.286878749994905 1.93282355897629 0.0532579370940865 0.42041927853629 0.410861201625903
"LY6E" 2249.62549625338 -0.553554118286075 0.286432732006353 -1.93257982217548 0.0532879800944131 0.42041927853629 0.410861201625903
"MAPK8IP2" 15716.6167021291 -0.493104149437577 0.255129378061803 -1.93276114724086 0.0532656286172397 0.42041927853629 0.410861201625903
"PTPRE" 1830.6270326608 -0.4918722076998 0.25443465890478 -1.9331965614161 0.0532119882047453 0.42041927853629 0.410861201625903
"SIRT6" 1817.53226430411 -0.300341357798097 0.155365195801177 -1.9331315244017 0.0532199975066128 0.42041927853629 0.410861201625903
"ARHGAP44" 2952.01609157725 -0.44975041631935 0.232785291512717 -1.93203966366053 0.0533546104892246 0.42074824268886 0.411145036255705
"CAV1" 89.1698997484171 1.53773605951974 0.796297941534578 1.93110641044269 0.0534698944274668 0.42074824268886 0.411145036255705
"EMC3-AS1" 690.658584381279 0.429385346662139 0.222345011725067 1.9311669883248 0.0534624049875545 0.42074824268886 0.411145036255705
"FCHSD2" 7871.71711667814 -0.170213934606918 0.0881344008461115 -1.93129961709416 0.0534460107216729 0.42074824268886 0.411145036255705
"GALNT3" 107.344780275856 0.850959679582537 0.440596658595641 1.93138023854945 0.0534360471411387 0.42074824268886 0.411145036255705
"KIAA0754" 2669.52354665739 0.506187689939605 0.262079543487228 1.93142770017177 0.0534301823349586 0.42074824268886 0.411145036255705
"AGPAT5" 10360.7721720331 0.19677033037054 0.101919687478372 1.9306410296077 0.0535274601952094 0.420833359543472 0.411215703017964
"ZMAT3" 7880.3473765225 0.501514907569128 0.259751996964304 1.93074514702594 0.0535145767904324 0.420833359543472 0.411215703017964
"NOM1" 2195.28569215265 0.30210137446743 0.156516985228039 1.93015073748885 0.0535881633648874 0.420867895295225 0.411416386441014
"PPP2R5C" 16822.4037206444 0.110635510523505 0.0573229347087632 1.93003919086843 0.0536019819991086 0.420867895295225 0.411416386441014
"MCHR1" 503.00977335907 -0.86184684310029 0.446595983123487 -1.92981324433897 0.053629981856764 0.420904181930767 0.41144554221428
"C16orf46" 724.501702883333 -0.319604910611816 0.165658849460824 -1.92929572825144 0.05369415976427 0.421140240358823 0.411752102008279
"CCDC24" 734.348712099919 -0.53652109901521 0.278199822389994 -1.92854579994336 0.0537872732165613 0.421140240358823 0.411804756723272
"CENPW" 455.837560699477 0.940989083607996 0.488051852747081 1.9280514525485 0.0538487266296828 0.421140240358823 0.411804756723272
"CEP135" 1981.35035936912 0.520529511719221 0.269931134093512 1.92837893067531 0.0538080105533067 0.421140240358823 0.411804756723272
"LOC100653515" 20.8550762005204 1.85649612807332 0.962974988970039 1.92787574894231 0.0538705828452772 0.421140240358823 0.411804756723272
"MAP4" 43519.729343371 -0.162742997741322 0.0844089168221457 -1.92803087479763 0.0538512859653506 0.421140240358823 0.411804756723272
"PSTPIP2" 475.291289554724 0.751552350578174 0.389767776754407 1.92820544796274 0.0538295768384471 0.421140240358823 0.411804756723272
"SPNS2" 3329.7989796832 -0.481120320363818 0.249543558404075 -1.92800136152888 0.0538549568237174 0.421140240358823 0.411804756723272
"EGFL7" 436.127214693593 -0.5315250219255 0.275816630679375 -1.92709562369854 0.0539677140466885 0.421693724400464 0.412320577092084
"LOC100130417" 387.323848189134 -0.957414670988767 0.496932987688225 -1.92664744484511 0.0540235816181252 0.421693724400464 0.412320577092084
"SMAD5" 9139.58434127916 0.439911413024765 0.228321127225018 1.92672232469848 0.0540142441400789 0.421693724400464 0.412320577092084
"ZNF559" 1971.34068163382 0.384142662713574 0.199393528156658 1.92655532135308 0.0540350712170557 0.421693724400464 0.412320577092084
"SATL1" 39.4915110243725 -0.906997088519787 0.470917065278647 -1.92602297812908 0.0541015047653552 0.422029242545691 0.412642298122837
"ADCY3" 4748.95615075847 -0.305760390267267 0.158801800008054 -1.92542143887386 0.0541766556187131 0.422432441645436 0.413030189315579
"BCL9L" 7157.83059634441 -0.248210538310753 0.129124575747022 -1.92225637044524 0.0545735069237598 0.422490448284098 0.413107135586869
"CENPJ" 3696.91018753928 0.292047602971102 0.152020986256973 1.92110056750606 0.0547190300904309 0.422490448284098 0.413107135586869
"ESF1" 4619.79439731419 0.296801168279356 0.154225846702679 1.9244580245459 0.0542971973285786 0.422490448284098 0.413107135586869
"FAM65A" 7548.7550023257 -0.295964007828788 0.154068876560397 -1.92098504536551 0.0547335928582392 0.422490448284098 0.413107135586869
"HNMT" 24.6648454913995 1.39088199522113 0.722969803879384 1.92384521145669 0.0543739884435503 0.422490448284098 0.413107135586869
"IFFO2" 4083.79064219864 -0.251761800039165 0.130918957522013 -1.92303547785914 0.0544755944490891 0.422490448284098 0.413107135586869
"IL17RA" 447.133143858223 0.74734861004916 0.389117175846143 1.92062611583268 0.0547788602843943 0.422490448284098 0.413107135586869
"ITGA2" 543.646133182571 1.86285758675452 0.968756641026048 1.92293658475621 0.0544880144792953 0.422490448284098 0.413107135586869
"ITGAV" 5032.13484775759 0.636653197800115 0.331256661504281 1.92193326742166 0.0546141551680187 0.422490448284098 0.413107135586869
"KIAA1551" 4964.49168001712 0.403370248283379 0.209618902451169 1.92430283512883 0.0543166354283745 0.422490448284098 0.413107135586869
"KLHL8" 7623.44082497203 -0.216039498223119 0.112314749149099 -1.92351850366797 0.0544149649493719 0.422490448284098 0.413107135586869
"NDC1" 4839.1497217488 0.49829326260724 0.259227426229224 1.9222243180651 0.0545775381722257 0.422490448284098 0.413107135586869
"PLEKHG1" 3261.06465126024 1.13446793614233 0.590368804954861 1.92162581528859 0.054652857883518 0.422490448284098 0.413107135586869
"PPM1F" 4717.56836062222 -0.266149739308573 0.138275572844383 -1.92477770175721 0.0542571747615257 0.422490448284098 0.413107135586869
"PTGER4" 116.499624794737 -0.898530711572202 0.467662855255457 -1.92132152783737 0.0546911847429226 0.422490448284098 0.413107135586869
"RHOBTB2" 13645.5707488216 -0.294576542171521 0.153326894519744 -1.92123203886835 0.0547024606888246 0.422490448284098 0.413107135586869
"RNF4" 7310.70185666736 0.180099795512376 0.09368017983834 1.92249626146285 0.0545433435611083 0.422490448284098 0.413107135586869
"SERTAD3" 819.308767433857 0.323175892070487 0.16827500129662 1.92052229731273 0.0547919594742009 0.422490448284098 0.413107135586869
"SLC19A2" 2073.96834668953 0.179144533017858 0.0931880835834053 1.92239743676583 0.0545557678737266 0.422490448284098 0.413107135586869
"TFPI" 162.380405853617 2.06820567548941 1.07590113934356 1.92230085075594 0.0545679130179648 0.422490448284098 0.413107135586869
"TLK2" 9260.9980786433 0.117301238115159 0.0609566735356688 1.92433791595469 0.0543122409057694 0.422490448284098 0.413107135586869
"TNFAIP8" 184.265010774845 1.4857081761658 0.772371528139529 1.92356673186095 0.0544089144288015 0.422490448284098 0.413107135586869
"TRPV3" 39.7793465781795 1.60495094187396 0.835692424198258 1.92050435710688 0.0547942233250038 0.422490448284098 0.413107135586869
"ZNF140" 2135.8477824661 0.251108696040653 0.130486101562252 1.9244095197438 0.0543032721268446 0.422490448284098 0.413107135586869
"ZNF268" 5594.37491219714 0.311547180679862 0.162122480835545 1.92167785167248 0.0546463058272968 0.422490448284098 0.413107135586869
"RMRP" 400.429509368142 -2.17258412846133 1.13145672274799 -1.92016546879915 0.0548370018467657 0.422639289918309 0.413246395565986
"CRELD1" 4987.31362391165 -0.422962651247425 0.220296936488227 -1.9199661057022 0.0548621808415856 0.422652419286225 0.413250498338326
"SEC23B" 8728.98347769671 -0.156926771733263 0.08174221722898 -1.91977630474192 0.0548861611227539 0.422656306609949 0.413250498338326
"ATCAY" 35070.34158798 -0.364658997704604 0.190107029567923 -1.9181773474311 0.0550885275233435 0.423671016458897 0.41422381973656
"ISM1" 25.0206945297759 1.57919793718907 0.82325389280163 1.9182392588693 0.0550806803604748 0.423671016458897 0.41422381973656
"MAFB" 1813.85142628979 -0.555754271755764 0.289689022694136 -1.9184512640044 0.0550538161515385 0.423671016458897 0.41422381973656
"TRIM22" 232.947778510848 1.22348984562684 0.637925406093741 1.91791992283036 0.0551211656206775 0.423741018716771 0.414273745985471
"CEP95" 3119.1388952347 0.574408626558105 0.299583610130468 1.91735664814223 0.0551926377658427 0.423747654727605 0.414273745985471
"CREG2" 3121.32049856763 -0.550307261042692 0.287011802770963 -1.9173680515217 0.0551911900613215 0.423747654727605 0.414273745985471
"TMEM187" 339.827396154226 -0.285378765897336 0.148816232206145 -1.91765885795321 0.0551542817193842 0.423747654727605 0.414273745985471
"DLGAP2" 551.218998395357 -0.577280456571265 0.30117905564724 -1.91673506423174 0.0552715982240205 0.423840262450141 0.414345584698993
"HP1BP3" 35436.9058130701 0.20888743086126 0.108982524150018 1.91670575159114 0.0552753241631266 0.423840262450141 0.414345584698993
"LLGL2" 43.1725047081888 0.693816777352841 0.361921602542569 1.91703609974824 0.0552333456159396 0.423840262450141 0.414345584698993
"ANKRD13D" 3926.20897174546 -0.381848267708049 0.199258397882793 -1.9163471741485 0.0553209200027237 0.424009299160936 0.414504610386208
"VPS9D1" 2523.15864635987 -0.27083153480308 0.141368520413733 -1.91578389595122 0.0553926083888083 0.424378094226427 0.414858914193009
"TCF25" 12321.2546173461 -0.229453033858263 0.1197952679729 -1.91537643966179 0.055444513571163 0.424595075429698 0.415064806351097
"SSX2IP" 4964.78551966355 0.391918465739232 0.204638235932096 1.91517711220537 0.0554699203258082 0.424609032970175 0.415072233916842
"EPHA10" 3923.48187083711 -0.52640496271754 0.274934243809 -1.91465768477804 0.0555361733730194 0.424926227186386 0.415357473223593
"PPWD1" 2603.85639026607 0.573697349009579 0.299719743372753 1.91411263920672 0.0556057648995293 0.424926227186386 0.415357473223593
"SFXN3" 8182.88573643181 -0.470595158473689 0.245841273347961 -1.91422356411088 0.0555915961001369 0.424926227186386 0.415357473223593
"VAT1L" 77810.2021340523 -0.681844272228094 0.356174319719294 -1.91435551211402 0.0555747458692218 0.424926227186386 0.415357473223593
"CAMK1" 1018.36111076672 -0.487186693728043 0.254743176977485 -1.91246218842243 0.0558169380293665 0.425042629055924 0.415385006041695
"CWC22" 3413.91359123149 0.304107586023636 0.159100920404554 1.91141311596668 0.0559515124895878 0.425042629055924 0.415385006041695
"FAM213A" 8405.95266091868 -0.383955942024325 0.200866984646006 -1.91149353240395 0.0559411871570878 0.425042629055924 0.415385006041695
"GABRA2" 2498.56737828625 -0.603966037613281 0.315940541071926 -1.91164462643553 0.0559217912349312 0.425042629055924 0.415385006041695
"L1TD1" 37.6133998069333 -1.05510291452592 0.551703982450594 -1.91244389761207 0.0558192820533276 0.425042629055924 0.415385006041695
"NARS" 16959.9729263063 0.153445983466722 0.0802269170460113 1.91264963327356 0.0557929211168575 0.425042629055924 0.415385006041695
"PLA2G15" 2072.74013039468 -0.31767067485802 0.166154167880331 -1.91190313737309 0.0558886192075608 0.425042629055924 0.415385006041695
"PREX2" 800.986654954749 1.2322360967006 0.644228227045804 1.91273223520674 0.0557823402386695 0.425042629055924 0.415385006041695
"RAB27B" 4717.97812113155 -0.50591796087514 0.264532159445064 -1.91250077849308 0.0558119928613499 0.425042629055924 0.415385006041695
"REEP2" 11137.4845147771 -0.471700428646151 0.246581088048926 -1.91296271899229 0.0557528253028795 0.425042629055924 0.415385006041695
"SLC24A5" 90.5355679737587 -1.34250752043318 0.701806716322383 -1.91293056793216 0.0557569416726111 0.425042629055924 0.415385006041695
"SYNGR3" 7012.61520764739 -0.723324258934874 0.378280984226269 -1.91213486560619 0.0558588978588847 0.425042629055924 0.415385006041695
"TSPAN7" 24205.7538293154 -0.492937739655798 0.257663729512845 -1.91310488514537 0.0557346264975384 0.425042629055924 0.415385006041695
"UTRN" 5458.20220869617 1.21236025707037 0.634158086663645 1.91176345861753 0.0559065406975839 0.425042629055924 0.415385006041695
"TRDMT1" 1754.30052983553 0.561351756418442 0.293765592881296 1.9108832689105 0.0560195836315299 0.425380254619175 0.415708835146067
"ACTG2" 113.543980258619 2.60964358197523 1.36620799054313 1.91013637750558 0.0561156562757845 0.425756454064108 0.416045908930137
"BEAN1" 773.878429997971 -0.632330216529571 0.331091934801012 -1.90983273847973 0.0561547525718424 0.425756454064108 0.416045908930137
"ELAVL1" 16027.1372399096 0.143327785392598 0.075043986489339 1.90991699798571 0.0561439011183288 0.425756454064108 0.416045908930137
"GPR27" 2023.96495537817 -0.545982398375634 0.285912564997153 -1.909613165763 0.0561830386921801 0.425756454064108 0.416045908930137
"NUDT10" 2499.36992561526 -0.244119071449453 0.127839171246209 -1.9095795840173 0.0561873658551611 0.425756454064108 0.416045908930137
"ZC3HAV1" 2847.7901106431 -0.39124531173427 0.204938685794749 -1.90908471095649 0.056251164716097 0.425935736007593 0.41633698360399
"ZNF783" 2457.29540971422 -0.298377363672272 0.156335345797358 -1.9085726401183 0.0563172441915591 0.426202465079794 0.416644677328414
"ANAPC1" 6123.02193520989 0.266923677684402 0.139915909115575 1.90774358235356 0.0564243658161112 0.426833731997171 0.41725560819474
"B3GNT1" 13619.5172895991 -0.48569459035381 0.254635146530181 -1.9074137917416 0.056467024820716 0.426977032705658 0.417389516946519
"GNB1L" 394.444492002209 -0.272009631478006 0.142630855369216 -1.90708827184608 0.0565091577242727 0.427000984257546 0.417400593492086
"PLRG1" 8418.92135752505 0.216801683934014 0.113685938261195 1.90702286711931 0.0565176263877879 0.427000984257546 0.417400593492086
"FAM120AOS" 3497.87900891879 0.165138309267066 0.0866189208824187 1.90649234121992 0.0565863584078047 0.427161759653717 0.41754543372009
"TMEM59L" 17235.8490170259 -0.571206379201442 0.299606926515736 -1.90651927124736 0.056582867826175 0.427161759653717 0.41754543372009
"CNN2" 2873.28710217182 1.40326395796004 0.736406312926403 1.90555666529203 0.0567077489810858 0.427361369885085 0.41771596205695
"RAP2B" 2928.00162744572 0.486319407448141 0.25517978964125 1.90579123892156 0.0566772960706216 0.427361369885085 0.41771596205695
"SKIV2L2" 12592.5679065286 0.209207257771326 0.109757528951508 1.9060857124777 0.0566390860757608 0.427361369885085 0.41771596205695
"TESK1" 4679.68575721085 -0.282018173057919 0.147990208704385 -1.90565426947441 0.0566950761186078 0.427361369885085 0.41771596205695
"C9orf172" 2620.44681964324 -0.499611367335696 0.262437479823555 -1.90373481589444 0.0569447296871565 0.427536661087392 0.417832261291043
"CACNB1" 8109.13849853536 -0.44427903041855 0.233344208337163 -1.90396424914307 0.0569148404258149 0.427536661087392 0.417832261291043
"CYP1B1" 435.989274861997 2.56977341067723 1.34966601615019 1.90400690239448 0.0569092852414194 0.427536661087392 0.417832261291043
"MBOAT7" 5473.32798516349 -0.362966193423198 0.19061015650452 -1.90423322701899 0.0568798161371142 0.427536661087392 0.417832261291043
"PMP22" 301.991509667566 1.51367747798641 0.794851379955424 1.90435283394904 0.056864247577686 0.427536661087392 0.417832261291043
"RADIL" 1468.76810309121 -0.41957250230743 0.220379145148685 -1.90386663867107 0.0569275549683821 0.427536661087392 0.417832261291043
"SNX13" 6530.52701039171 0.255106170216309 0.13398247618778 1.90402638818805 0.0569067475504011 0.427536661087392 0.417832261291043
"SYPL1" 1620.34413959919 0.741643038820537 0.389370518803248 1.90472314416618 0.0568160688655997 0.427536661087392 0.417832261291043
"TRIM49B" 653.31854248124 2.50438580100559 1.31547387193854 1.90378984670749 0.0569375593949604 0.427536661087392 0.417832261291043
"ACOT7" 16272.5362376087 -0.466360723254893 0.245020532485415 -1.90335364356721 0.0569944155240871 0.427553107123193 0.417836161416561
"SV2A" 57498.7091703247 -0.427119682100331 0.224383030161546 -1.90352934351953 0.0569715085452942 0.427553107123193 0.417836161416561
"PPA2" 3080.55737412073 0.213287044155771 0.112071520144811 1.9031333195104 0.0570231512233259 0.427590510047796 0.417866635322312
"CCT6B" 172.100615478429 0.493091321286462 0.259173705757638 1.90255149473985 0.0570990934891967 0.427977957254253 0.41823685658194
"IGF2BP3" 10378.1936698981 0.518192428018247 0.272393163249679 1.90236943481311 0.057122874006427 0.427977957254253 0.41823685658194
"GPX8" 1182.33365775836 1.8040821120911 0.948770349066601 1.90149503920096 0.0572372016659811 0.427977957254253 0.418382621504985
"LOC101928823" 21.2097844578382 -0.880201202277863 0.462900391772029 -1.90149159068189 0.0572376529380424 0.427977957254253 0.418382621504985
"NOTCH2NL" 1140.73694455259 1.09073068678641 0.573626687098671 1.9014643344144 0.0572412197882827 0.427977957254253 0.418382621504985
"ZNF195" 6128.61598262335 0.207412508232967 0.109074210826333 1.90157239425925 0.0572270797863615 0.427977957254253 0.418382621504985
"FOXE1" 14.0468700726458 1.08826022350907 0.572442444235502 1.90108234367989 0.0572912278817392 0.427996376258437 0.418388387120897
"TAB2" 8817.13117411355 0.206325077868245 0.108523184267 1.90120737114221 0.0572748559862299 0.427996376258437 0.418388387120897
"ADAM9" 4432.60508295953 0.441431108012582 0.232360586911723 1.8997675719432 0.0574636282803921 0.428245548363818 0.418595348887612
"CPNE7" 2577.20731941185 -0.578153262503225 0.30431434107096 -1.89985546020788 0.0574520904292066 0.428245548363818 0.418595348887612
"GJD3" 54.5743581754599 -0.963621963418693 0.507228867443609 -1.89977744814736 0.057462331649738 0.428245548363818 0.418595348887612
"HAT1" 3640.34623461337 0.661877857811058 0.348404514013881 1.89973961641808 0.0574672986473553 0.428245548363818 0.418595348887612
"TMUB1" 2159.50350227382 -0.266749168464452 0.140400628347894 -1.89991434941077 0.0574443606130186 0.428245548363818 0.418595348887612
"ZNF714" 4688.24187907928 0.490450515236517 0.25804436332874 1.90064417183839 0.0573486356294379 0.428245548363818 0.418595348887612
"EFCAB5" 224.581578260537 -0.518902442696804 0.27330977018267 -1.89858724168546 0.0576187671959804 0.428562945010628 0.419054359906816
"GAPDHS" 15.5024343612514 -1.40690268039747 0.740877021176226 -1.89896924885571 0.0575685193022851 0.428562945010628 0.419054359906816
"LOC101593348" 144.26836850916 -0.50500888003763 0.266002726069702 -1.89851016754354 0.0576289096795562 0.428562945010628 0.419054359906816
"NUP50" 11395.387053262 0.283184706285527 0.149151327618608 1.89864019856165 0.0576117992565708 0.428562945010628 0.419054359906816
"APITD1" 232.322427041869 0.303823680084728 0.160130996362411 1.89734459278021 0.0577824731896336 0.428809445249373 0.419228075823293
"C6orf62" 14769.0662383724 0.156265972232832 0.082346103287515 1.89767294376059 0.0577391788459932 0.428809445249373 0.419228075823293
"CDC23" 4936.76084112315 0.241573395374961 0.127320242594036 1.89736832457369 0.0577793431566952 0.428809445249373 0.419228075823293
"JAKMIP3" 1021.21219357749 -0.461524814394614 0.243299753687402 -1.89693909426474 0.0578359769688255 0.428809445249373 0.419228075823293
"JAZF1" 6488.18310517607 -0.414850622591133 0.218771652693953 -1.89627228885765 0.0579240485917837 0.428809445249373 0.419228075823293
"KDELC1" 1053.9654067402 0.668019752397782 0.352033301550219 1.89760386149856 0.0577482853682849 0.428809445249373 0.419228075823293
"LINC00649" 994.767817978295 0.669178449307649 0.35287173526084 1.89637871906345 0.0579099838249249 0.428809445249373 0.419228075823293
"ORC2" 2108.36661754871 0.328771321466492 0.173345340575904 1.89662623970288 0.0578772849131927 0.428809445249373 0.419228075823293
"PEX11G" 164.06234636597 -0.423675619083531 0.223330701023318 -1.89707737065356 0.0578177273711955 0.428809445249373 0.419228075823293
"PRKCD" 1472.5013610179 -0.669834599218895 0.352922885003172 -1.8979630612871 0.0577009481720641 0.428809445249373 0.419228075823293
"RASA3" 5229.23735004301 -0.192939365863812 0.101737753911911 -1.89643822912453 0.0579021207991619 0.428809445249373 0.419228075823293
"C21orf91" 2801.56543949827 0.463161498894517 0.244273556514519 1.89607710921828 0.0579498489859316 0.428824118842052 0.419236333025457
"SSTR3" 131.913095759077 -0.647180040823636 0.341387888705931 -1.89573228059391 0.0579954545125426 0.428985276517591 0.419387801857821
"PDZRN3" 1211.1944159995 0.618389751795603 0.326236108229694 1.89552822693744 0.0580224558014865 0.429007365154015 0.419404664575286
"WBSCR27" 19.2034841404203 1.26492192576945 0.667420277308878 1.89524047856289 0.0580605497002836 0.429007365154015 0.419501659776677
"LOC101928600" 92.9849911511753 0.528091721240702 0.278700832183051 1.89483367202094 0.0581144407091379 0.429023156092504 0.419572567467696
"USP9X" 29188.2794506868 0.279575573608787 0.147549337837494 1.89479382087572 0.0581197221567216 0.429023156092504 0.419572567467696
"ZC3H7B" 25254.8216685484 -0.247860303989688 0.130831994843872 -1.89449304266492 0.0581595969725468 0.42914155077612 0.419682219070572
"COX6B2" 39.0471466303143 -1.39879063417958 0.738857493049381 -1.89318054880455 0.058333863212633 0.429196106775743 0.419692767024111
"ENO4" 143.705286484816 0.570713467869958 0.301360726441995 1.89378846609533 0.0582530932024926 0.429196106775743 0.419692767024111
"KNTC1" 3359.82800606346 1.15258755905112 0.60849687408401 1.89415526708522 0.0582044037032636 0.429196106775743 0.419692767024111
"MROH1" 2786.07473949454 -0.369872009639726 0.195354362049535 -1.89333888303932 0.0583128174196319 0.429196106775743 0.419692767024111
"PNMA5" 233.788960091034 -1.3077253302702 0.690590917120973 -1.89363239198398 0.0582738208828561 0.429196106775743 0.419692767024111
"RNF41" 11959.8581077247 -0.252881562981877 0.133551043785741 -1.89351992926076 0.0582887604787133 0.429196106775743 0.419692767024111
"TCEAL2" 5013.93163390704 -0.560265992892933 0.295910820126424 -1.893360954674 0.0583098841580392 0.429196106775743 0.419692767024111
"MARCH2" 1548.15893714979 -0.364584874775614 0.192631968078167 -1.89264989821249 0.0584044433272296 0.42953986832657 0.420022817684531
"LPHN3-AS1" 13.4775167790844 -2.07556571821674 1.09693898564343 -1.89214326902538 0.0584718946106189 0.429684894110033 0.420152443057959
"NAPSA" 33.4588450531786 -0.888090128482205 0.469350916245702 -1.89216660230678 0.058468786657884 0.429684894110033 0.420152443057959
"BMP2K" 1173.50731032914 0.379839616992729 0.200848205508141 1.89117754889443 0.0586006472795464 0.430104383865044 0.42054436656799
"KCNS2" 296.815492107453 -0.725648307747097 0.383695779072074 -1.89120742871344 0.0585966600867013 0.430104383865044 0.42054436656799
"PLEKHG5" 4773.22232986376 -0.412637283181641 0.218159759899531 -1.89144544058755 0.0585649075894487 0.430104383865044 0.42054436656799
"ABLIM3" 7736.8173426085 -0.433324604543859 0.229385066530468 -1.88907068406 0.0588823580185657 0.430313086916803 0.420586069930759
"AK6" 1888.81935908426 0.157944975574621 0.0837197426161298 1.88659174812358 0.0592152575186238 0.430313086916803 0.420586069930759
"AMACR" 507.400864991243 -0.3187714802208 0.168878795110431 -1.88757552428268 0.0590829584784453 0.430313086916803 0.420586069930759
"APLF" 110.501020865581 0.719972923118955 0.381520963503015 1.88711235290552 0.059145215556318 0.430313086916803 0.420586069930759
"AUNIP" 269.187429909555 0.784550325781369 0.415331234963857 1.88897501496521 0.058895176657689 0.430313086916803 0.420586069930759
"BCDIN3D-AS1" 486.289727246256 -0.491535891084334 0.260600010953503 -1.8861698788341 0.0592720661289836 0.430313086916803 0.420586069930759
"C15orf57" 1876.63061856172 -0.235869232078153 0.124994416124772 -1.88703815250999 0.0591551942443705 0.430313086916803 0.420586069930759
"CACNA1I" 2005.99985864909 -0.60360428925999 0.319646998807363 -1.88834649320063 0.0589794494971843 0.430313086916803 0.420586069930759
"CD99L2" 14015.1502579132 -0.255403535235555 0.135383979265072 -1.88651224924844 0.059225959322336 0.430313086916803 0.420586069930759
"CDK13" 7498.34337091589 0.196101678816009 0.103779314787961 1.88960275192295 0.0588111088532772 0.430313086916803 0.420586069930759
"DEAR" 24.4982467650685 -1.70384547361994 0.901565382137185 -1.88987455305896 0.0587747396173959 0.430313086916803 0.420586069930759
"DESI2" 6453.51698862724 0.253571138178593 0.134404220865328 1.88663076610273 0.05921000566979 0.430313086916803 0.420586069930759
"DSCC1" 719.91684656527 1.19338667517265 0.632255624520761 1.88750661740213 0.0590922171357319 0.430313086916803 0.420586069930759
"FADS2" 43161.2604323768 -0.226230940078725 0.119802505048225 -1.88836568974629 0.0589768741235289 0.430313086916803 0.420586069930759
"FLYWCH1" 4909.0363681681 -0.245598007365509 0.130211109001215 -1.88615248921056 0.0592744087732544 0.430313086916803 0.420586069930759
"KIAA1524" 1978.91445880466 1.0456585530113 0.554111182866676 1.88709158981708 0.0591480076969082 0.430313086916803 0.420586069930759
"LOC100134868" 265.123433183291 1.41431564680647 0.749605630738204 1.88674629540024 0.0591944576078202 0.430313086916803 0.420586069930759
"LOC145845" 36.3839670333744 1.22315691146308 0.647569629830044 1.88884230377527 0.0589129623787954 0.430313086916803 0.420586069930759
"MRPS22" 2330.20235060753 0.25359790699345 0.134411064070023 1.88673386932891 0.0591961297597383 0.430313086916803 0.420586069930759
"NEIL2" 3388.76610873309 -0.371670269853433 0.196637869205703 -1.89012559663484 0.0587411645064841 0.430313086916803 0.420586069930759
"PYGB" 26787.1057289935 -0.283088459160633 0.149928379671224 -1.88815793101623 0.0590047516197003 0.430313086916803 0.420586069930759
"SNTG2" 66.3249925976006 -0.645566335745075 0.342254967130898 -1.88621465791079 0.0592660340664178 0.430313086916803 0.420586069930759
"SNX2" 8257.49445890873 0.208645054441622 0.110493494886029 1.88830170189507 0.058985458980339 0.430313086916803 0.420586069930759
"UTP6" 4328.1458460443 0.185960169052422 0.0985244495385956 1.88745199717736 0.0590995570254024 0.430313086916803 0.420586069930759
"WNK2" 7812.60459621692 -0.516164094488484 0.273018653942089 -1.89058178639313 0.0586801934669486 0.430313086916803 0.420586069930759
"ZBTB7B" 188.528289247321 0.678257810672493 0.359398120738576 1.88720466673184 0.0591328028710448 0.430313086916803 0.420586069930759
"ZNF770" 15503.3661237539 0.214545642045544 0.113506404727649 1.89016331334194 0.0587361215688675 0.430313086916803 0.420586069930759
"DGKZ" 5629.22672988137 -0.220033239499975 0.116678346440009 -1.88581040281631 0.0593205085898863 0.430457550247103 0.420715382467273
"LOC100506321" 53.7983488843582 -1.52645347821024 0.809510474494897 -1.88565006421034 0.0593421261782554 0.430457550247103 0.420715382467273
"AQP11" 1005.42439319732 -0.384154946003861 0.203799202271268 -1.88496785916036 0.0594341772940149 0.430677669743481 0.421012504105267
"C20orf196" 646.946058804934 -0.268839306828969 0.142664032994328 -1.88442245173076 0.0595078552652759 0.430677669743481 0.421012504105267
"GNG3" 11775.1200496779 -0.555945948056917 0.294970041841666 -1.88475393835194 0.0594630663905326 0.430677669743481 0.421012504105267
"NUPL1" 9210.85260513548 0.212884518615104 0.112963301147454 1.88454583437874 0.0594911811273521 0.430677669743481 0.421012504105267
"ZCCHC10" 2172.55952246188 0.288182772640431 0.152900957961546 1.88476760696887 0.0594612201534975 0.430677669743481 0.421012504105267
"PXMP4" 1243.46826634335 -0.564281916774351 0.299511361612459 -1.88400838531288 0.0595638412386841 0.430677669743481 0.421040190817817
"ZFX" 3704.3180553958 0.260095918047662 0.138046326706109 1.88412052862072 0.0595486740144797 0.430677669743481 0.421040190817817
"ALG8" 2442.6269856725 0.406716074635003 0.215941580712347 1.88345418836581 0.0596388426569186 0.430701052224293 0.421040190817817
"ASB14" 50.7767870173711 -1.35176389286078 0.717660117764032 -1.88357114935185 0.0596230073970886 0.430701052224293 0.421040190817817
"DAP" 4584.99376831019 0.449366811956992 0.23858140527135 1.88349469836472 0.0596333576437843 0.430701052224293 0.421040190817817
"CEP170P1" 293.473260781801 -0.420199311571509 0.223137193005523 -1.88314330709139 0.0596809496004275 0.43070969086796 0.421040190817817
"DNER" 54359.4936915369 -0.412505816093177 0.219063852341907 -1.8830391764012 0.0596950589699639 0.43070969086796 0.421040190817817
"PCSK1N" 17411.5938794054 -0.764711811657668 0.406169820732726 -1.88273912197154 0.0597357308429957 0.43070969086796 0.421040190817817
"TRIM33" 19126.703769906 0.197049470574165 0.104654851066712 1.88285080496227 0.0597205897168161 0.43070969086796 0.421040190817817
"ARL10" 3325.80817408946 -0.286870174532428 0.152387686785489 -1.88250232406405 0.0597678446263596 0.43071411107819 0.421040190817817
"DLG1" 6275.85050496311 0.346039894888638 0.183830872320155 1.88238183565807 0.0597841903790489 0.43071411107819 0.421040190817817
"CYP2E1" 192.695853402467 0.52777623947117 0.28049689202432 1.88157606903327 0.0598935979925456 0.431113355135891 0.421406755008289
"HERC2P3" 348.335448056257 0.490591860011713 0.260766611876771 1.88134461110976 0.0599250562104148 0.431113355135891 0.421406755008289
"MSANTD3-TMEFF1" 188.230538417259 -0.447203994310068 0.23771405679566 -1.88126861464691 0.0599353881307007 0.431113355135891 0.421406755008289
"RBM12B-AS1" 17.0631713282323 -1.3113516541984 0.69700943009799 -1.88139729187601 0.0599178949876665 0.431113355135891 0.421406755008289
"ERP29" 9531.65030076506 -0.212686255343571 0.113071075756077 -1.88099612497178 0.0599724459687545 0.431207634673105 0.421492994590655
"SEMA3F" 1770.14697548824 -0.437863038873261 0.232817797548403 -1.88071119770055 0.0600112156049239 0.431314142016387 0.421591188636079
"NEXN" 295.642502347275 1.31764171663833 0.700767244083659 1.88028439936759 0.0600693283087794 0.431559531872013 0.421825134480611
"ENDOD1" 7690.80205494639 -0.651821835380705 0.346695102087531 -1.88010107860174 0.0600943035184664 0.43156674932049 0.421826281633958
"C19orf68" 2821.09183598653 -0.397404634384617 0.211550117798068 -1.87853657809803 0.0603077980377089 0.431722304521237 0.421931224049008
"LINC00086" 2909.84437667082 -0.455209457106129 0.242291564789448 -1.87876725094292 0.0602762805487815 0.431722304521237 0.421931224049008
"LOC101927497" 26.6819537822124 2.06813222427394 1.10036127935653 1.87950290788435 0.0601758568443842 0.431722304521237 0.421931224049008
"METTL18" 827.740575199743 0.187642982049201 0.0998775137769218 1.87873100714446 0.0602812317379918 0.431722304521237 0.421931224049008
"RHOV" 153.314971027153 -0.806132343767611 0.429054881716553 -1.87885601147913 0.0602641565820576 0.431722304521237 0.421931224049008
"RSL1D1" 16118.7538102071 0.176404916048283 0.0938734341292719 1.87917825404531 0.0602201578622254 0.431722304521237 0.421931224049008
"SLIT3" 1489.41007679631 -0.50305779496321 0.267699494920975 -1.87918843519564 0.0602187681709343 0.431722304521237 0.421931224049008
"TFG" 12210.9592343487 0.121473076029032 0.0646600915340877 1.87864064443821 0.0602935774657537 0.431722304521237 0.421931224049008
"AKAP8" 3040.2741101329 0.22050623680478 0.117428728187735 1.87778783103445 0.0604101956403602 0.431936996596314 0.422100066241053
"BAG3" 1127.40604109408 0.390359922420048 0.207916844845319 1.87748098385419 0.0604522012433011 0.431936996596314 0.422100066241053
"C17orf59" 1307.37319770981 -0.570443129594069 0.303859108527038 -1.87732772718021 0.060473190258524 0.431936996596314 0.422100066241053
"LRRC63" 17.8656476542777 -1.13796113128413 0.606154476328296 -1.87734509225632 0.0604708117497659 0.431936996596314 0.422100066241053
"MMP14" 464.647813960539 1.78654471448291 0.951733952651667 1.87714718961675 0.0604979232311393 0.431936996596314 0.422100066241053
"PDE7A" 5137.2207450232 0.423926675535776 0.225842458940302 1.87709024036014 0.0605057268060377 0.431936996596314 0.422100066241053
"SNRPD1" 7333.86334024887 0.338820835298833 0.18048173489853 1.87731370982955 0.060475110283132 0.431936996596314 0.422100066241053
"MIR630" 92.8198454360272 0.651583861703055 0.347210336927707 1.87662575794431 0.0605694045043927 0.432220197660359 0.422368147631805
"F7" 167.354416792865 -0.584213176631457 0.311406964650778 -1.87604402903003 0.0606492343087439 0.432241153564436 0.422368147631805
"GOLGA2" 10195.2757643674 -0.218106409070068 0.116267321238033 -1.8759046544432 0.0606683734202028 0.432241153564436 0.422368147631805
"SET" 67376.8731286796 0.220922886748468 0.117758264897053 1.87607117803242 0.0606455067524005 0.432241153564436 0.422368147631805
"TMCC2" 5159.99997283951 -0.333614413006074 0.177821284416506 -1.87612193951236 0.0606385377136926 0.432241153564436 0.422368147631805
"ENHO" 2320.65462011603 -0.438823793181043 0.234022413901787 -1.87513574390018 0.0607740512721912 0.432480639962265 0.422584722158905
"MAPRE3" 15508.2712481126 -0.474759717528733 0.253139686998614 -1.87548512506193 0.0607260139849165 0.432480639962265 0.422584722158905
"SLC17A6" 38699.1771217226 -0.683529505651792 0.364512758784603 -1.87518677790837 0.060767032516094 0.432480639962265 0.422584722158905
"RAP2C-AS1" 458.979307444479 0.330472346654165 0.176276341039266 1.87474022155107 0.0608284706194259 0.432617639525457 0.422790199918585
"ABLIM2" 1826.73285302981 -0.475121200327445 0.253526945718677 -1.87404616491794 0.0609240624476417 0.432617639525457 0.422856344702432
"ARFRP1" 2930.5919827477 -0.298231860964853 0.159134934757961 -1.87408164912659 0.0609191722209799 0.432617639525457 0.422856344702432
"TEAD1" 9181.01646343 0.683361507379701 0.364629303720448 1.87412668265307 0.0609129664312702 0.432617639525457 0.422856344702432
"THOC1" 2498.62974746416 0.618349388749565 0.329971328772652 1.87394883988725 0.0609374768849455 0.432617639525457 0.422856344702432
"CPSF6" 21624.2059542073 0.256868653862109 0.137105194904034 1.87351510671716 0.0609972886536519 0.432727240363023 0.422951773233804
"FGGY" 553.217104871467 0.29191345038523 0.15581279497675 1.87348831287437 0.0610009851167159 0.432727240363023 0.422951773233804
"MADD" 18009.2841987492 -0.279761378711532 0.149374134675878 -1.8728903723431 0.0610835249356847 0.433142096471866 0.423351409470679
"ABCB9" 1997.22837854387 -0.390979359277767 0.208797983506955 -1.87252459392044 0.0611340626436554 0.433159253772677 0.423356496539627
"SETD8" 3538.72334575318 0.286055183716619 0.152759746998793 1.87258220399435 0.0611261006615401 0.433159253772677 0.423356496539627
"GPSM1" 11291.7793502221 -0.321592207743055 0.171793070350555 -1.87197427164451 0.0612101630627907 0.433364362346118 0.423545294419683
"SLC27A5" 506.151707278767 -0.496000002919916 0.264961919383721 -1.8719671267236 0.0612111516022094 0.433364362346118 0.423545294419683
"PPP1R11" 5848.13457370248 -0.291284514713116 0.155634971069477 -1.87158781031986 0.0612636511161728 0.433565556091028 0.423736099522398
"DCLRE1A" 3135.45288716106 0.349940629485599 0.187038641090708 1.87095365666118 0.0613515048133782 0.433836866742903 0.423975684336113
"OLFM1" 16223.637814067 -0.379951982487627 0.203082530761671 -1.870924008395 0.0613556147443674 0.433836866742903 0.423975684336113
"ROBO2" 24990.7895635559 -0.408390511260915 0.218298495826348 -1.87078939648664 0.0613742779156951 0.433836866742903 0.423975684336113
"ANO5" 3657.55452155931 -0.428310267042505 0.228973214642654 -1.87056930528292 0.061404802428468 0.433840471198352 0.423975684336113
"PALM3" 1611.08884477585 -0.776760478368455 0.415282605435536 -1.87043827071401 0.0614229816198956 0.433840471198352 0.423975684336113
"H3F3A" 140.98185641556 -0.592694122195162 0.316953793320886 -1.86997011767932 0.0614879676318383 0.43397001335024 0.424252003940293
"ABCA7" 4002.49265736143 -0.309136284540454 0.165564198011751 -1.86716867688094 0.0618780363018358 0.43397001335024 0.424322958811694
"ALG10B" 2546.51532171243 0.324704499881624 0.173665540900494 1.86971173554615 0.0615238589608385 0.43397001335024 0.424322958811694
"C6orf106" 9169.10149329981 -0.128174210166039 0.0686502470732168 -1.86706116336827 0.0618930470445391 0.43397001335024 0.424322958811694
"CASC9" 296.431973903686 0.990930507860397 0.530789034418193 1.86690086570189 0.0619154329624693 0.43397001335024 0.424322958811694
"COLEC11" 32.0763878051959 0.918140244041328 0.49160895781847 1.86762309644561 0.0618146247600145 0.43397001335024 0.424322958811694
"CRAT" 4182.21216093545 -0.280738985754222 0.150202713254538 -1.86906734020492 0.0616134461641871 0.43397001335024 0.424322958811694
"FIG4" 5409.59120088271 -0.182375818911634 0.0975994915267625 -1.86861443700888 0.0616764757317425 0.43397001335024 0.424322958811694
"GLRA2" 11372.0822255865 -0.590809515185995 0.316480565062541 -1.86681136350108 0.0619279350544271 0.43397001335024 0.424322958811694
"HNRNPF" 11411.9467898776 0.271057474818365 0.145125487217182 1.867745494027 0.0617975541043638 0.43397001335024 0.424322958811694
"JPH3" 10151.2867957119 -0.451368297858833 0.241705996289709 -1.86742697652326 0.0618419855260633 0.43397001335024 0.424322958811694
"LINC-PINT" 305.967767506676 -0.604312720085064 0.323738158631004 -1.86667127113013 0.0619475080154476 0.43397001335024 0.424322958811694
"NAA16" 2612.9131445211 0.432381095059681 0.231355280301778 1.86890523741531 0.0616359995322372 0.43397001335024 0.424322958811694
"NEURL4" 7710.83434701943 -0.201217084064128 0.107753718527895 -1.86737949105708 0.0618486117487936 0.43397001335024 0.424322958811694
"PABPC4L" 42.2591528547086 2.02555774925868 1.08436556552219 1.86796576142036 0.0617668434831677 0.43397001335024 0.424322958811694
"PPAPDC1B" 1703.58582055523 0.3788258465442 0.202869148804958 1.86734083903714 0.0618540057674889 0.43397001335024 0.424322958811694
"SNORA32" 75.8915800550251 0.969954894323758 0.519379588589751 1.86752601687223 0.061828167116244 0.43397001335024 0.424322958811694
"TSPAN14" 9616.57009129198 0.266598518217127 0.142737885513075 1.86774882687124 0.061797089330829 0.43397001335024 0.424322958811694
"USP37" 5495.58451127245 0.312720433623191 0.16728835305349 1.86934970615198 0.0615741768926474 0.43397001335024 0.424322958811694
"HTRA2" 3279.77659950163 -0.255143147768066 0.136705077546376 -1.86637652636941 0.0619887049021479 0.43408970947424 0.424434140975198
"HAUS6" 5160.47260674454 0.687535396191488 0.368492629575597 1.86580501483392 0.0620686504672374 0.434311691804175 0.424621935900011
"SLC26A4" 23.3973518575094 -1.22031256435838 0.654023650436034 -1.86585387782965 0.0620618119614015 0.434311691804175 0.424621935900011
"BTBD7" 5844.01749577521 0.23678475985463 0.127010458962152 1.86429339590994 0.0622805137353073 0.434429998668869 0.424621935900011
"C4orf27" 3854.85712386593 0.250103998970936 0.134326025683171 1.86191765667843 0.0626146978393622 0.434429998668869 0.424621935900011
"CLTA" 13444.6113407472 -0.188343016473651 0.101159510408313 -1.86184191395783 0.0626253765577214 0.434429998668869 0.424621935900011
"COQ10A" 1371.6222832186 -0.216499494103445 0.11619796265651 -1.86319526740271 0.0624347984909354 0.434429998668869 0.424621935900011
"FAM90A25P" 15.8290088598124 -1.0624393048408 0.569908332349341 -1.86422841101672 0.0622896351883898 0.434429998668869 0.424621935900011
"FUCA2" 1210.73866247467 0.520004779386294 0.279254488338632 1.86211789282227 0.0625864744528283 0.434429998668869 0.424621935900011
"HCN1" 4569.43494628055 0.863369528929805 0.462917283689955 1.86506220300916 0.0621726857582501 0.434429998668869 0.424621935900011
"ISLR2" 13214.1854033867 -1.17180362044379 0.628448845740375 -1.8645966626978 0.0622379610088592 0.434429998668869 0.424621935900011
"KCNQ2" 12455.5944230779 -0.252298256465868 0.135475243710044 -1.86232000442722 0.0625579973888712 0.434429998668869 0.424621935900011
"KLHL2" 6283.67998558889 -0.279206103669092 0.149970965961073 -1.86173438225079 0.0626405396880906 0.434429998668869 0.424621935900011
"MITD1" 824.146746051749 0.43726163679156 0.234802403134473 1.86225366927415 0.062567342678986 0.434429998668869 0.424621935900011
"OTUD5" 6882.27316699373 -0.206423117587611 0.110858877138727 -1.86203507482126 0.0625981464162056 0.434429998668869 0.424621935900011
"PCSK9" 80.8445240228241 2.70053464726457 1.45022682206355 1.862146394053 0.0625824580452841 0.434429998668869 0.424621935900011
"PRICKLE2-AS1" 185.928000822177 -1.42414908358539 0.764720402636085 -1.86231343988754 0.0625589221491328 0.434429998668869 0.424621935900011
"PRMT3" 1372.03885252046 0.357388158185355 0.19193232813103 1.86205295202468 0.0625956267383882 0.434429998668869 0.424621935900011
"RNF39" 24.527348941886 -1.36456486408195 0.732536152546311 -1.86279524817812 0.0624910788496506 0.434429998668869 0.424621935900011
"SHMT2" 5523.3915319099 0.624384588277273 0.335241273209509 1.86249318975431 0.0625336044973207 0.434429998668869 0.424621935900011
"SLC25A20" 764.064283422898 -0.228280579064508 0.122567687537451 -1.86248581213345 0.0625346434636313 0.434429998668869 0.424621935900011
"SNPH" 6227.1044747862 -0.4958283419883 0.265969825274499 -1.86422779906168 0.0622897210892845 0.434429998668869 0.424621935900011
"THUMPD3" 5125.81008669089 0.211986589742657 0.11379931777436 1.86281072583389 0.0624889004541781 0.434429998668869 0.424621935900011
"TWSG1" 4161.4949743454 0.648853244599377 0.347938604188276 1.86484982347136 0.0622024573050809 0.434429998668869 0.424621935900011
"VSTM2B" 549.809844769837 -0.707112256558435 0.379137687923333 -1.86505398719798 0.0621738372385013 0.434429998668869 0.424621935900011
"ZDHHC20" 5461.21317270198 0.519438044858857 0.278633899544964 1.86423132902044 0.0622892255859012 0.434429998668869 0.424621935900011
"ASTN1" 22255.9586122126 -0.37400571878319 0.200958405040639 -1.86111010737549 0.0627286291646777 0.434625077929394 0.424933851487969
"C12orf61" 20.5105042494361 0.858558360482281 0.461524814093183 1.86026478807906 0.0628480727598698 0.434625077929394 0.424933851487969
"CHRD" 769.104500407115 -0.607529698093873 0.326465489801003 -1.86093083977786 0.0627539439771446 0.434625077929394 0.424933851487969
"GLB1L" 689.417848917562 0.340168261943138 0.182834474939686 1.86052582290814 0.0628111684939779 0.434625077929394 0.424933851487969
"KDELR3" 59.2496492154697 1.68247889963257 0.904476012175225 1.86016973030195 0.0628615161750628 0.434625077929394 0.424933851487969
"PLAGL1" 1734.41681941529 1.82168482767214 0.979090117790954 1.86058953570307 0.0628021637043785 0.434625077929394 0.424933851487969
"PTPRN" 12911.4554533079 -0.681866138790065 0.366507532388387 -1.86044236075207 0.0628229661565955 0.434625077929394 0.424933851487969
"ALMS1-IT1" 72.885055599707 1.27356154763765 0.684758792208449 1.85986885035858 0.0629040833792652 0.434750524821609 0.425052592023405
"ADCY2" 1821.14828181941 -0.517441878469826 0.278301374935114 -1.85928610158849 0.0629865959500544 0.434820043514103 0.42510326230523
"CHST11" 9366.49727544612 -0.51708703792381 0.278094945535172 -1.85939027740586 0.0629718389224016 0.434820043514103 0.42510326230523
"PNKD" 2412.17190550832 -0.208955036049256 0.112375652799503 -1.8594333456026 0.0629657389311607 0.434820043514103 0.42510326230523
"OCRL" 13870.4450506036 -0.256011862353047 0.137762018914363 -1.85836317129027 0.0631174585523147 0.435556429197346 0.425817425733294
"KCNIP1" 1248.26264033476 -0.829033109608971 0.446177623451322 -1.85807863513222 0.0631578483221849 0.435668161376482 0.425920896202089
"GPR137" 3204.21356077544 -0.309031904654931 0.166360924759338 -1.85759910328694 0.0632259659713172 0.435718572066979 0.425952914284941
"SLC7A8" 1323.02326606371 -0.551614776785298 0.296963655241536 -1.85751612040417 0.063237759876195 0.435718572066979 0.425952914284941
"SRSF3" 29981.4043219153 0.32389808932882 0.174349483506074 1.85775192914487 0.0632042504216668 0.435718572066979 0.425952914284941
"PYGL" 670.43851214275 0.749036632948316 0.403351852686428 1.857030351936 0.0633068359794117 0.435907061649716 0.426119948074667
"SMEK1" 11178.0376384116 0.311571881548767 0.167793476490796 1.85687720443564 0.0633286264227401 0.435907061649716 0.426119948074667
"TRMT11" 1655.19752803866 0.362187353094491 0.195058595692558 1.85681308638843 0.0633377512372615 0.435907061649716 0.426119948074667
"CASP6" 489.630441928897 0.814901609721815 0.439073165313074 1.85595858298642 0.0634594617065889 0.436577817564168 0.426769900503844
"NOC3L" 1567.62986143902 0.522774822105004 0.281746522057651 1.85547923817151 0.0635278213427445 0.436881167095023 0.427060692229339
"FBXO4" 144.553570155202 0.639612815033274 0.344763480385391 1.85522206214616 0.0635645224311164 0.43696665209997 0.427138516146802
"GYG2" 3033.36776048719 -0.227679420383522 0.122738057350443 -1.8550026397554 0.0635958496186584 0.437015143715391 0.427180181496172
"CCNH" 2299.1597181311 0.242133387406201 0.130658017892737 1.85318429983363 0.06385594721178 0.437128430013066 0.427390490602849
"GABPB1" 2541.14191112277 0.274950539072027 0.148389222687021 1.85290099977103 0.0638965497975017 0.437128430013066 0.427390490602849
"IPO8" 5034.42058794368 0.404551956632731 0.218330391548445 1.85293469115117 0.0638917200296682 0.437128430013066 0.427390490602849
"NAT8L" 6520.71252212104 -0.351714700828235 0.189823500793359 -1.85285119786675 0.0639036896131076 0.437128430013066 0.427390490602849
"NT5M" 901.447567373018 -0.50648370110927 0.273281661479471 -1.85333951194276 0.0638337112377005 0.437128430013066 0.427390490602849
"NUP155" 5745.9298808092 0.267198771548876 0.144138792246845 1.85376030549281 0.0637734597438211 0.437128430013066 0.427390490602849
"SUMO1" 15095.7453569071 0.213073711490085 0.114928056794521 1.85397471629611 0.0637427773163847 0.437128430013066 0.427390490602849
"TAS2R20" 70.5166790643808 0.679341551756888 0.366449792368541 1.85384619095013 0.0637611679739353 0.437128430013066 0.427390490602849
"TSEN15" 3660.500325843 0.258699438100478 0.139612140892834 1.85298668472576 0.0638842671749879 0.437128430013066 0.427390490602849
"ZNF426" 1526.24765512473 0.420824721417436 0.227069615832116 1.85328503716927 0.063841514666111 0.437128430013066 0.427390490602849
"ZNF786" 1792.01311669895 -0.241721374400491 0.130389894438595 -1.85383518746789 0.063762742662927 0.437128430013066 0.427390490602849
"PON2" 2710.08065188837 0.854912279963949 0.46146871731181 1.85258988939502 0.0639411627205691 0.437218645507454 0.427472948254973
"LCTL" 70.626254112989 0.705615938420028 0.380982092796922 1.8520973866248 0.0640118397261504 0.437463239968164 0.427694863796392
"LOC284395" 18.9016502196181 -1.33386069316568 0.72027094316093 -1.85188741241177 0.0640419918527892 0.437463239968164 0.427694863796392
"ZNF440" 2312.52838620001 0.359505204616361 0.194134801748576 1.85183285726356 0.0640498278469274 0.437463239968164 0.427694863796392
"CYB5R2" 32.6809987363029 1.46739301046746 0.792898704364259 1.85066894723204 0.0642171940368068 0.437775979340655 0.427971977977167
"EMC8" 2606.89673807074 0.192010069805382 0.103751057077673 1.85068061197328 0.064215514898415 0.437775979340655 0.427971977977167
"RAB3D" 5159.54898655176 -0.387886781909493 0.209577389704096 -1.85080452837567 0.0641976793818429 0.437775979340655 0.427971977977167
"SLC35E2" 7013.81847859983 -0.209530067889547 0.113215773514537 -1.85071444892476 0.0642106442775478 0.437775979340655 0.427971977977167
"URB2" 2436.67382049462 0.298934123189651 0.161478015048325 1.8512372913439 0.0641354230888459 0.437775979340655 0.427971977977167
"AGAP5" 324.551509791126 0.541234483635991 0.292795483695254 1.84850694008421 0.0645290413360564 0.437848041658346 0.428078394329397
"BACE1-AS" 457.019489113277 -0.184275935704909 0.0997650050954132 -1.84709994780907 0.0647326560660098 0.437848041658346 0.428078394329397
"CASP8AP2" 5193.88670817994 0.478174401843413 0.25850098348668 1.84979722472914 0.0643427810223661 0.437848041658346 0.428078394329397
"CELF6" 7089.12190476691 -0.409445081566634 0.221457376507209 -1.84886630567172 0.0644771201058966 0.437848041658346 0.428078394329397
"CNIH2" 7959.71176366697 -0.489018804699825 0.264635501363972 -1.84789569872276 0.0646174328999957 0.437848041658346 0.428078394329397
"CRYZ" 1152.26690352108 0.452872457722037 0.245046179722955 1.84811066319845 0.0645863355203859 0.437848041658346 0.428078394329397
"DESI1" 7502.23282077653 -0.27424154953666 0.148306253200694 -1.84915702216242 0.0644351425487117 0.437848041658346 0.428078394329397
"DHX40" 11174.7439821908 0.400841255243795 0.217035585759981 1.84689185342667 0.0647628156714711 0.437848041658346 0.428078394329397
"FCRLA" 27.3865821396023 -1.41282349892338 0.763907907571243 -1.84946835203643 0.0643902135701884 0.437848041658346 0.428078394329397
"HSPA8" 151521.080019602 -0.162840051470913 0.0881638919410365 -1.8470152336267 0.0647449324916204 0.437848041658346 0.428078394329397
"LOC100506071" 96.1964844149739 -1.30349040335532 0.705645030399406 -1.84723245711449 0.0647134572227196 0.437848041658346 0.428078394329397
"LOC388882" 156.11888869248 -1.13201574936792 0.612705332190314 -1.84756960629208 0.0646646299575808 0.437848041658346 0.428078394329397
"MAGED1" 69714.7883112497 -0.24168985029546 0.130652548103412 -1.84986710021271 0.0643327067590498 0.437848041658346 0.428078394329397
"MBTD1" 8383.70994224219 0.388338773615873 0.210210395859947 1.84738139152073 0.0646918842084178 0.437848041658346 0.428078394329397
"MGC27345" 1957.36704622197 0.232511010336699 0.12586811863091 1.84725896331623 0.064709617389151 0.437848041658346 0.428078394329397
"NUP210" 6606.22498102922 0.371014342716003 0.200544325026761 1.85003660745071 0.0643082735472168 0.437848041658346 0.428078394329397
"PDP1" 9552.35446614902 -0.281893931515829 0.152601703419796 -1.84725284972973 0.0647105030200961 0.437848041658346 0.428078394329397
"PRPF4" 4484.5669423786 0.257725839675981 0.139427010333604 1.84846421837007 0.0645352160743375 0.437848041658346 0.428078394329397
"PWWP2B" 1816.59076683235 -0.432746979664628 0.234332210704688 -1.84672426536353 0.0647871130292065 0.437848041658346 0.428078394329397
"SLC25A37" 969.430548485022 0.550042426335801 0.29761884092598 1.84814383600331 0.0645815377471948 0.437848041658346 0.428078394329397
"TP53INP1" 8601.14860337476 0.413603194721568 0.223666578135605 1.84919534321667 0.0644296109225465 0.437848041658346 0.428078394329397
"ZNF595" 1187.44426538173 0.301879369293768 0.163196341839161 1.84979250081039 0.0643434621380114 0.437848041658346 0.428078394329397
"PSAT1" 8091.31314964867 0.801231805189036 0.433975827780715 1.84625906305983 0.0648545987012136 0.438139660419006 0.428357821491582
"PSAP" 99961.6168428762 -0.243994497860969 0.132176387417166 -1.84597644578445 0.0648956255570346 0.43825237904308 0.428462341784522
"TEX10" 3760.56017286678 0.276409697734172 0.149760824134373 1.84567425648087 0.0649395173211587 0.438384353149659 0.428585688655675
"SLC45A1" 1650.37811798498 -0.57658880481069 0.312505741213637 -1.84505027834519 0.0650302250953024 0.438684942706513 0.428868206762059
"TMED2" 15206.2457190471 0.114103436430217 0.0618435836918759 1.84503273611561 0.0650327767209333 0.438684942706513 0.428868206762059
"COX17" 1455.21982825006 -0.380202344731779 0.206151659310309 -1.84428466888778 0.0651416645966605 0.439177970627919 0.429333186652914
"GTF2F2" 4489.04648841165 0.194910848222439 0.105698415659332 1.84402809641576 0.0651790456297378 0.439177970627919 0.429333186652914
"SYP" 53715.7101428534 -0.684136225838475 0.370990548439346 -1.84407993334721 0.0651714918814622 0.439177970627919 0.429333186652914
"CAMTA1" 17615.9364251938 -0.273999486929735 0.148715219337269 -1.84244415703235 0.0654102077981892 0.439308415548604 0.429404257857651
"GTDC1" 1679.52164155381 0.211912185735412 0.115030637642749 1.84222386381573 0.0654424111587068 0.439308415548604 0.429404257857651
"HIBADH" 1357.76257128246 0.319979765313302 0.173639001266374 1.84278740939331 0.0653600558119438 0.439308415548604 0.429404257857651
"LOC728392" 20312.8385517783 -0.443444716147101 0.240574289797099 -1.84327559075869 0.0652887831305954 0.439308415548604 0.429404257857651
"LPPR5" 5448.31298588398 -0.500564735287686 0.271708530199152 -1.84228568356242 0.065433372776839 0.439308415548604 0.429404257857651
"PDE5A" 607.808344736322 1.85370372729141 1.00617786927144 1.8423221021882 0.0654280486582667 0.439308415548604 0.429404257857651
"SOCS7" 11559.8845557015 -0.126037538701655 0.068392911005379 -1.8428450675501 0.0653516345934826 0.439308415548604 0.429404257857651
"TEX9" 726.868574515759 0.66424423615996 0.360564302694957 1.84223516081658 0.065440759399116 0.439308415548604 0.429404257857651
"TMEM39A" 1298.95578326005 0.60484427522069 0.328158809739659 1.84314501780567 0.0653078400190278 0.439308415548604 0.429404257857651
"TOPBP1" 6670.85391895611 0.352081065683854 0.191003277034065 1.84332473846018 0.0652816112996831 0.439308415548604 0.429404257857651
"CDH12" 1388.79732864857 -0.713308813227134 0.387322378519377 -1.84164110515357 0.0655276642335963 0.439716759918624 0.429797769921053
"GALNT1" 14649.3156674388 0.160243523255219 0.0870296047229319 1.84125302838467 0.0655844876323354 0.439934096621671 0.430004579343361
"CDCA4" 1245.66903721726 0.989834839630667 0.537791046194367 1.84055656306506 0.0656865681062109 0.440173869088029 0.430222082844334
"HCRTR1" 80.8936555063995 -1.00159396951731 0.544176826258284 -1.84056711198856 0.0656850209809706 0.440173869088029 0.430222082844334
"PABPC1L" 591.515369813293 0.835414507701749 0.453904117696471 1.84050876634787 0.0656935784403207 0.440173869088029 0.430222082844334
"POLE2" 410.950248686639 1.29874992157033 0.705808853349735 1.84008732025183 0.0657554185454412 0.440263602846799 0.430461251710068
"HOXA1" 226.371688610866 -2.1610337707646 1.17472033606678 -1.8396155275563 0.0658247030805842 0.440263602846799 0.43058321549558
"URI1" 7163.30596391619 0.157920288385509 0.0858423609454834 1.83965453240272 0.0658189727912087 0.440263602846799 0.43058321549558
"AAMP" 8894.72745224061 -0.185831357621701 0.101043604016141 -1.83912044142859 0.0658974730326263 0.440263602846799 0.430729602322146
"E2F6" 4326.34550940004 0.181263241695854 0.0985598469437915 1.8391185388024 0.0658977528168874 0.440263602846799 0.430729602322146
"ABCA3" 20516.1529269674 -0.489014609072772 0.266646974566958 -1.83394021202358 0.0666628696097139 0.440263602846799 0.430783972782529
"ADCY7" 3447.74809760315 -0.572414540095962 0.312732022589153 -1.83036753114331 0.0671949994583834 0.440263602846799 0.430783972782529
"AK3" 6998.78621572301 0.214271084459188 0.116929974008735 1.832473549025 0.0668808990619805 0.440263602846799 0.430783972782529
"ATP6V0A2" 2994.71414705312 0.325916657218894 0.177767875611987 1.833383315725 0.0667455870106161 0.440263602846799 0.430783972782529
"CA13" 189.196808790801 0.500248862175482 0.273438783727931 1.82947296413235 0.0673287858564576 0.440263602846799 0.430783972782529
"CCND3" 1722.53550420369 -0.259318824539469 0.14120897177537 -1.83641889944489 0.0662957265112689 0.440263602846799 0.430783972782529
"CDC14A" 643.185675567498 0.934254338726873 0.509949571604928 1.83205240429276 0.066943613482504 0.440263602846799 0.430783972782529
"COPB1" 18259.8045914629 0.132702129614395 0.0725210894358515 1.82984192111147 0.0672735801938492 0.440263602846799 0.430783972782529
"CYP2S1" 113.218097671183 -1.42731054097353 0.779173890997661 -1.83182542108282 0.0669774345738511 0.440263602846799 0.430783972782529
"DCP2" 9108.95901542375 0.306762166506163 0.167028292772666 1.83658804992805 0.0662707327837141 0.440263602846799 0.430783972782529
"DDX58" 363.579839620747 0.522362462364116 0.284384722628582 1.83681618877377 0.0662370352136136 0.440263602846799 0.430783972782529
"DMTN" 11144.11278449 -0.551385701912078 0.299983722120226 -1.83805207167573 0.0660547326760794 0.440263602846799 0.430783972782529
"DNAJC18" 12230.1156315473 -0.202217356764015 0.110534012435753 -1.82945821207343 0.0673309939271379 0.440263602846799 0.430783972782529
"DOCK9-AS2" 58.6866429924007 -0.875461415962447 0.478409845300074 -1.82994021666366 0.0672588788815016 0.440263602846799 0.430783972782529
"ELMOD1" 5503.91571725741 -0.549335861130454 0.299827786077778 -1.8321712884474 0.0669259050441619 0.440263602846799 0.430783972782529
"FAM131A" 4470.90708736741 -0.360472336042977 0.196558850730941 -1.83391556626676 0.0666665285283342 0.440263602846799 0.430783972782529
"FMNL1" 846.49365740326 -0.474436477451436 0.258736381876043 -1.83366743405545 0.0667033755478775 0.440263602846799 0.430783972782529
"FNBP4" 6453.7477639806 0.407312407926004 0.222559447907665 1.8301285870146 0.0672307131604872 0.440263602846799 0.430783972782529
"FNDC3B" 2740.88840376841 0.662627531587925 0.361953030849633 1.83070032604093 0.0671452844034453 0.440263602846799 0.430783972782529
"FOPNL" 3116.4748370207 0.178136415651401 0.0972040833455333 1.83260218624948 0.0668617528026725 0.440263602846799 0.430783972782529
"FXYD7" 4531.78337254527 -0.63805989908237 0.348270223426667 -1.83208283729925 0.0669390799541481 0.440263602846799 0.430783972782529
"GAL3ST3" 1065.84242661861 -0.350393929469275 0.191320644823803 -1.83144861231244 0.0670336111232427 0.440263602846799 0.430783972782529
"GNRHR" 6.72747037960883 -2.12137073599198 1.15791803559926 -1.83205604435905 0.0669430712176855 0.440263602846799 0.430783972782529
"HMMR" 1628.33281099237 1.37467113719873 0.750956428494241 1.83056044936603 0.0671661763965781 0.440263602846799 0.430783972782529
"IGF2BP1" 22126.1624282953 0.848569517151839 0.46391226062228 1.82915949669791 0.0673757181123901 0.440263602846799 0.430783972782529
"IPO9" 32796.8208680013 0.165291532644221 0.0903614588238161 1.82922603060782 0.0673657544241771 0.440263602846799 0.430783972782529
"LENG1" 723.861742862211 -0.252951020342167 0.137692990644045 -1.83706533759645 0.0662002504631704 0.440263602846799 0.430783972782529
"LHFPL2" 812.904352595643 0.783716864118476 0.427186445214502 1.83460143199289 0.0665647663560039 0.440263602846799 0.430783972782529
"LIF" 105.824819699276 1.58410869507758 0.861731752359728 1.8382851632654 0.0660203962016147 0.440263602846799 0.430783972782529
"LINC00271" 33.0784109497804 0.682773862793174 0.37265191961375 1.83220272553772 0.0669212229641919 0.440263602846799 0.430783972782529
"LOC100996455" 72.4639033789715 -0.89714079481232 0.489326525440396 -1.83341950245777 0.0667402095253747 0.440263602846799 0.430783972782529
"LRP6" 11085.3106559337 0.394166805091122 0.215043306471484 1.83296477141636 0.0668078102085141 0.440263602846799 0.430783972782529
"LRR1" 669.121266195163 0.833739636251287 0.454606682488525 1.83398015992062 0.0666569392806868 0.440263602846799 0.430783972782529
"LYSMD3" 2217.71362891336 0.293941538528646 0.160199107636579 1.83485128516115 0.0665277273465628 0.440263602846799 0.430783972782529
"MAGT1" 2548.88830787859 0.786933825673535 0.430013120016101 1.83002282731297 0.0672465254848101 0.440263602846799 0.430783972782529
"MDM4" 5400.42048673795 0.408489143977121 0.22283141834288 1.83317571200198 0.0667764446036735 0.440263602846799 0.430783972782529
"METTL21B" 152.638143736801 0.57266899203262 0.313019133075556 1.8295015592366 0.0673245059448778 0.440263602846799 0.430783972782529
"NAGK" 5720.43201170871 -0.285835576237755 0.156124132435565 -1.83082251141235 0.0671270391622043 0.440263602846799 0.430783972782529
"NIF3L1" 2052.2562121044 0.238231823621522 0.129975864262282 1.83289278339235 0.0668185171735576 0.440263602846799 0.430783972782529
"NUP160" 8947.81486102546 0.448643890173275 0.244838987842137 1.83240379372318 0.0668912832714825 0.440263602846799 0.430783972782529
"PHF6" 12205.7031251571 0.502792167369614 0.274198375565003 1.83368032846139 0.0667014603474773 0.440263602846799 0.430783972782529
"PHYHIPL" 10992.5790638045 -0.254909418793235 0.138990624663109 -1.83400441152844 0.0666533393027653 0.440263602846799 0.430783972782529
"PPIB" 14101.119499618 -0.223334055148997 0.121900401595494 -1.8321027020903 0.0669361208825797 0.440263602846799 0.430783972782529
"PTBP1" 9069.30510551403 0.909601341441363 0.496811916995429 1.8308766563861 0.0671189553085473 0.440263602846799 0.430783972782529
"RNF215" 2139.17984335307 -0.388352242471988 0.211838873345534 -1.83324352296069 0.0667663640951346 0.440263602846799 0.430783972782529
"SAMD11" 2011.69667092759 -1.0473437114552 0.57008768151386 -1.8371625022207 0.0661859094775062 0.440263602846799 0.430783972782529
"SGSM3" 6964.1194546561 -0.213624828370196 0.116344067000557 -1.83614716141196 0.0663358948647472 0.440263602846799 0.430783972782529
"SLC2A1" 9729.09994444654 0.87401537703057 0.477375784809246 1.83087497280537 0.0671192066553618 0.440263602846799 0.430783972782529
"SMG1" 22147.0739222641 0.428752480738305 0.233367090769012 1.83724482884644 0.0661737605053553 0.440263602846799 0.430783972782529
"STK32C" 4055.19553655771 -0.543476218578997 0.296396367921748 -1.83361295008339 0.0667114685280341 0.440263602846799 0.430783972782529
"SUGCT" 180.80503808865 0.869451883615863 0.473953882828741 1.83446515603298 0.0665849754841869 0.440263602846799 0.430783972782529
"THAP10" 1038.92671444839 -0.186961772265993 0.101748844952213 -1.83748299407036 0.066138624716646 0.440263602846799 0.430783972782529
"THUMPD2" 1173.75364057743 0.274759887001312 0.149507991348912 1.83776054057268 0.0660976985237901 0.440263602846799 0.430783972782529
"TMEM175" 2318.82298838851 -0.307386424292766 0.167544588258442 -1.83465444923005 0.0665569054969292 0.440263602846799 0.430783972782529
"TMSB10" 107962.874081237 -0.387438263285413 0.211545793497695 -1.83146285671539 0.0670314867907171 0.440263602846799 0.430783972782529
"TSPYL4" 44079.0447950887 -0.319510573694116 0.174094796091066 -1.83526780161186 0.0664660193911931 0.440263602846799 0.430783972782529
"TTBK1" 7195.20706370896 -0.375989320185778 0.204915571872818 -1.83484991769751 0.0665279300174117 0.440263602846799 0.430783972782529
"ZNF829" 905.081260281407 0.307189649029833 0.167638844643639 1.83244909425883 0.0668845393999712 0.440263602846799 0.430783972782529
"AFAP1" 23550.9188608522 -0.249775527029424 0.13658486687256 -1.82872036081768 0.0674415106829177 0.440263602846799 0.43087414288791
"NKX6-1" 2429.26655893744 -1.41304191036529 0.772905839295869 -1.82821999592162 0.0675165411830712 0.440263602846799 0.43087414288791
"PIP4K2B" 57497.1307770791 -0.232366090893211 0.127082943130426 -1.82846009991075 0.06748052864689 0.440263602846799 0.43087414288791
"RAVER2" 2118.83081065921 0.686937608759471 0.375709882331968 1.82837247850859 0.067493668907809 0.440263602846799 0.43087414288791
"TIPIN" 601.652810798002 0.651864252397374 0.356520221395858 1.82840751597532 0.0674884142145915 0.440263602846799 0.43087414288791
"ATG9B" 389.836178794426 -0.564001953671329 0.308756385148767 -1.82668919834509 0.067746513259314 0.440389361163503 0.43092931836247
"FGF14-AS2" 267.248519938666 0.456879426788701 0.250093643932643 1.82683341969199 0.0677248193952188 0.440389361163503 0.43092931836247
"KIAA1467" 13944.7064856827 -0.382289358112545 0.209246609517284 -1.82697994005474 0.0677027855640042 0.440389361163503 0.43092931836247
"LINC00998" 2198.07377740026 0.340107553712834 0.186075321898421 1.82779505762994 0.067580315264993 0.440389361163503 0.43092931836247
"LRFN2" 340.632004307111 -0.816281410607295 0.44697064743894 -1.82625283177864 0.0678121866033225 0.440389361163503 0.43092931836247
"MYNN" 3240.85909916116 0.20767030869924 0.113656254512579 1.82717888768942 0.0676728771242471 0.440389361163503 0.43092931836247
"OLFM3" 15840.9419564889 -0.669542171813008 0.366550261658921 -1.82660399363191 0.0677593324908355 0.440389361163503 0.43092931836247
"PLEKHH2" 457.919584919413 0.705382777920893 0.386168192747608 1.82662060513595 0.0677568330979138 0.440389361163503 0.43092931836247
"RAB3A" 16301.3130345264 -0.480656160542886 0.263208993794997 -1.82613881696326 0.0678293545049097 0.440389361163503 0.43092931836247
"STRIP1" 12624.086941431 -0.213849887227078 0.117097617737155 -1.82625309856516 0.0678121464358514 0.440389361163503 0.43092931836247
"TMEM128" 3268.41352553661 0.207029828939962 0.113319709821559 1.82695339818611 0.0677067765107283 0.440389361163503 0.43092931836247
"TPPP" 12152.8199041681 -0.366645743835257 0.200731994886969 -1.82654361623672 0.0677684176070925 0.440389361163503 0.43092931836247
"SERGEF" 2456.50736053377 -0.365877596291219 0.200384503378432 -1.82587770073342 0.0678686858272112 0.440485875859088 0.43101812766097
"ERMARD" 900.476759822466 0.417440222447293 0.228661560113194 1.82558110003556 0.0679133848444984 0.440565606867434 0.431084891205642
"ZNF680" 1732.43425294044 0.608448352359255 0.333310248596819 1.82547147866206 0.0679299113899132 0.440565606867434 0.431084891205642
"CNOT10" 3037.37773659098 0.338196740811364 0.185295726770911 1.82517290983991 0.0679749404727302 0.440698893867855 0.431209687677943
"GPR85" 5772.93000391225 -0.318828403576902 0.174703275367201 -1.82497095665076 0.0680054122464769 0.440737740131595 0.431242078926652
"BAIAP3" 8389.21032403591 -0.59010802441033 0.323548087366886 -1.823864975413 0.0681724878668494 0.441026759451943 0.43149682286832
"CHMP7" 6872.17879734345 -0.197375107094126 0.108212611837302 -1.82395659565893 0.0681586343982178 0.441026759451943 0.43149682286832
"RASGEF1C" 724.709439067692 -0.601570862225333 0.329770591300197 -1.82421015728995 0.0681203065980693 0.441026759451943 0.43149682286832
"SH2D3C" 3392.46675862853 -0.516900262983232 0.283363732602602 -1.82415815261775 0.0681281660611722 0.441026759451943 0.43149682286832
"ZDHHC9" 11279.7218500042 -0.293373571474207 0.160841075615481 -1.82399657768745 0.068152589628314 0.441026759451943 0.43149682286832
"CCNI2" 23.9445883132893 -1.34501883097329 0.737696165139362 -1.82326938180463 0.068262601243999 0.441139627996347 0.43157930109007
"MIR7-3HG" 532.177735139923 -0.743490508049065 0.407753074704877 -1.82338418560593 0.0682452238013748 0.441139627996347 0.43157930109007
"NR2C1" 2932.4882235045 0.355679471949697 0.195110302008244 1.82296612884474 0.0683085210620497 0.441139627996347 0.43157930109007
"PSMA2" 11026.7157824635 0.162506420597902 0.0891328629725025 1.82319309824071 0.0682741500270949 0.441139627996347 0.43157930109007
"RDH11" 17768.8220684659 -0.31301440710155 0.171708542383584 -1.82294021460097 0.0683124462815939 0.441139627996347 0.43157930109007
"EEFSEC" 1867.61658003791 -0.282200863892793 0.154872566398546 -1.82214881857503 0.0684324080334992 0.441247032388974 0.431794237792222
"EGFEM1P" 525.185162792788 0.675905449176594 0.3708947534999 1.82236454627223 0.0683996903440032 0.441247032388974 0.431794237792222
"ERBB2IP" 8470.03805850024 0.590284168654078 0.324086857173599 1.82137644766597 0.0685496528322573 0.441247032388974 0.431794237792222
"LINC01330" 99.9254632251107 1.20764775817683 0.662844329359435 1.82191761275817 0.0684674874463145 0.441247032388974 0.431794237792222
"LYPD6B" 22.02670985923 -1.44813454245097 0.795029151770508 -1.82148609170621 0.0685329989753739 0.441247032388974 0.431794237792222
"RANBP2" 28528.3639808539 0.279980379311703 0.153629779967261 1.82243559400637 0.0683889179192757 0.441247032388974 0.431794237792222
"RNF208" 1248.38008762098 -0.545108239238703 0.299222993880554 -1.82174582297075 0.068493561606932 0.441247032388974 0.431794237792222
"RYK" 3750.96515964748 0.636567851977022 0.349479558147604 1.82147378047264 0.0685348687655378 0.441247032388974 0.431794237792222
"BEND3" 2570.94954845118 0.271045895736905 0.148831705230007 1.82115695925156 0.0685830009689268 0.441303913311136 0.431804578677172
"FAR2P1" 3752.08222688942 0.735556070563561 0.403932299019687 1.82098849819314 0.0686086052693905 0.441310942933228 0.431804578677172
"AGPAT6" 12783.0521925704 -0.113965739785647 0.0626290206078886 -1.81969538529383 0.0688054064742509 0.441315474942078 0.431804578677172
"FAM132A" 38.6001927430121 0.784000073551347 0.430606499912917 1.82068796850465 0.0686543021147463 0.441315474942078 0.431804578677172
"KIAA0368" 19454.4753481088 -0.14093783625824 0.0774485932775064 -1.81975979541997 0.0687955928146194 0.441315474942078 0.431804578677172
"LINC00087" 2499.24381088633 -0.642054521463577 0.352830491281706 -1.81972515791145 0.0688008701138797 0.441315474942078 0.431804578677172
"SCRN1" 60829.0410592531 -0.195871003865643 0.107606881309722 -1.82024607981968 0.0687215386365796 0.441315474942078 0.431804578677172
"SLC20A1" 9343.30273382346 0.239205726800376 0.131453126727425 1.81970359135223 0.0688041561183343 0.441315474942078 0.431804578677172
"SMA4" 1699.1513211476 0.333590234568169 0.183277195619227 1.82014043504479 0.0687376212566037 0.441315474942078 0.431804578677172
"TMEM38B" 1446.30663333928 0.632883199875273 0.347763838063632 1.81986489279392 0.0687795824315143 0.441315474942078 0.431804578677172
"IL10RA" 391.966269472641 -0.686818882469122 0.377470587414571 -1.81952953519739 0.0688306810314179 0.441320363707139 0.431804578677172
"C10orf67" 15.300191231153 1.85148251688573 1.01794208276369 1.81884858503835 0.0689345337148336 0.441412075752559 0.432123318643434
"HELZ" 9423.5693489131 0.339317255176384 0.186588754081189 1.81853004403867 0.0689831590376025 0.441412075752559 0.432123318643434
"PPP1R13B" 4761.40408060931 -0.446481805440203 0.245515972052014 -1.81854484540669 0.068980898982851 0.441412075752559 0.432123318643434
"ZFYVE16" 6067.51315606652 0.372861337488112 0.205020309917374 1.81865561337986 0.0689639874985929 0.441412075752559 0.432123318643434
"PLAGL2" 4255.81942660977 0.512253621556318 0.281722018930089 1.81829458521464 0.0690191199662221 0.441412075752559 0.432189340164178
"BTBD6" 3932.77591976201 -0.312181416929112 0.171835909799961 -1.81674143252438 0.0692567144000237 0.441412075752559 0.432247582468543
"CABP1" 147.861961409333 -0.665058824540541 0.366135540442077 -1.81642793741776 0.0693047528844723 0.441412075752559 0.432247582468543
"EPM2A" 1307.31616696622 0.188164017044968 0.103585048226423 1.81651715442239 0.0692910789141471 0.441412075752559 0.432247582468543
"ITPR2" 263.316141611723 0.746275073247967 0.410729648115444 1.81694960826936 0.069224829661481 0.441412075752559 0.432247582468543
"MAF" 1438.22224601388 0.628436181275492 0.345988670052847 1.81634901853723 0.0693168503454336 0.441412075752559 0.432247582468543
"NFIX" 82.5021464959135 2.48551641121216 1.36731757902756 1.81780476557602 0.0690939780120817 0.441412075752559 0.432247582468543
"NSFL1C" 12301.9235824064 -0.194971988091386 0.107368823787168 -1.81590876396178 0.0693843687169375 0.441412075752559 0.432247582468543
"PARK7" 18566.5168900728 -0.19805021083736 0.10898775215129 -1.81717859968741 0.0691897706669519 0.441412075752559 0.432247582468543
"RABL3" 3114.52624048511 0.235125324860568 0.129390624756881 1.81717435326058 0.0691904206697304 0.441412075752559 0.432247582468543
"SKP2" 3423.10068362525 1.00249050664177 0.551891198240421 1.81646402377495 0.069299221791037 0.441412075752559 0.432247582468543
"SLC48A1" 1965.32699078045 -0.323322389805677 0.17803853375697 -1.81602478397753 0.0693665704033176 0.441412075752559 0.432247582468543
"TCEA2" 5565.45072427172 -0.303420717956301 0.166984711823652 -1.81705687091124 0.0692084057434967 0.441412075752559 0.432247582468543
"TPT1" 70585.9436193688 0.345394108059965 0.190090729971367 1.81699606346922 0.0692177161079752 0.441412075752559 0.432247582468543
"TRIM29" 29.0953849319151 -1.62538693144734 0.894929555842843 -1.81621773561446 0.0693369785230798 0.441412075752559 0.432247582468543
"ASIC2" 2835.14574820797 -0.637163113588818 0.350951472838076 -1.81553053029299 0.0694424185550047 0.441589562739714 0.432305106398318
"SGSM2" 18354.1467278596 -0.220401311691963 0.121405977281065 -1.81540741755832 0.0694613220217101 0.441589562739714 0.432305106398318
"ATP2B2" 2428.07118340006 -0.471568668170817 0.260114391764337 -1.81292801590947 0.0698429245333565 0.441608216258805 0.432305106398318
"BLCAP" 59246.788812877 -0.482327170540194 0.266025053188392 -1.81308927395881 0.0698180532378066 0.441608216258805 0.432305106398318
"CSTF1" 2492.6530421415 0.224913482121156 0.12404354020138 1.81318174050835 0.069803795134233 0.441608216258805 0.432305106398318
"CTDSP2" 7517.72873508283 0.834851654568233 0.460699954386706 1.81213748041197 0.0699649563479449 0.441608216258805 0.432305106398318
"DHFR" 11774.604743227 0.787037280290123 0.433915801892037 1.81380184095242 0.0697082389952059 0.441608216258805 0.432305106398318
"DNA2" 1709.00526421917 0.9362438228851 0.516458112823178 1.81281656660827 0.0698601179312381 0.441608216258805 0.432305106398318
"FAM154A" 5.90324768305829 -1.3881784533399 0.765229399981955 -1.81406837397078 0.0696671998447898 0.441608216258805 0.432305106398318
"GPR128" 17.8744307251521 -1.69410547226999 0.934541067157845 -1.81276728418383 0.0698677218890797 0.441608216258805 0.432305106398318
"GRAMD4" 5172.37491071098 -0.281083061412226 0.155119320561737 -1.81204417602097 0.0699793709140914 0.441608216258805 0.432305106398318
"HECW1" 8227.94718299626 -0.633911636466009 0.349777308275679 -1.81232922052905 0.0699353421267762 0.441608216258805 0.432305106398318
"MRPS31" 2371.0103898809 0.205290983824075 0.113279409775372 1.81225329679205 0.069947067301555 0.441608216258805 0.432305106398318
"N4BP2" 9388.24948228721 0.369483519801802 0.203743401815247 1.8134747751824 0.0697586257320988 0.441608216258805 0.432305106398318
"PEX16" 2115.77119662439 -0.408198415798613 0.224989939161052 -1.81429630729585 0.0696321197797316 0.441608216258805 0.432305106398318
"SKI" 10199.9572676712 0.167116272763052 0.092223932826523 1.81207055089923 0.0699752960203143 0.441608216258805 0.432305106398318
"THRIL" 34.4558173271472 -1.47110151309305 0.811812038656517 -1.81212083960667 0.0699675270021745 0.441608216258805 0.432305106398318
"TPBG" 1319.8161526484 1.4570084604475 0.804117763676837 1.81193417962229 0.0699963673536463 0.441608216258805 0.432305106398318
"USP13" 4718.40672303006 0.249963924513706 0.137957897995342 1.81188556904619 0.070003879649113 0.441608216258805 0.432305106398318
"WTH3DI" 605.412799565214 -0.503971313923582 0.277793193079791 -1.81419605115675 0.0696475479079498 0.441608216258805 0.432305106398318
"WWP2" 5029.18367662841 -0.208397678669333 0.114997693385361 -1.81219007559556 0.0699568320085689 0.441608216258805 0.432305106398318
"YWHAG" 139524.024031048 -0.345807671327725 0.190619760991906 -1.81412288803787 0.0696588085406464 0.441608216258805 0.432305106398318
"ZC3H14" 8912.86465879484 0.310684692921346 0.171464753577528 1.8119449416808 0.0699947042708127 0.441608216258805 0.432305106398318
"ZNF608" 16365.2509215308 -0.188863009051665 0.104196217685265 -1.81257067912142 0.0698980635340309 0.441608216258805 0.432305106398318
"ABCA10" 160.207270472284 0.797159636736093 0.440067410145299 1.81144892432023 0.0700713885490092 0.441724537617773 0.43240786813855
"BCLAF1" 39572.1831381154 0.176157243837165 0.0972401809774671 1.81156844903431 0.0700529037272462 0.441724537617773 0.43240786813855
"APOBEC3C" 53.9842179598857 1.40583656701807 0.776193048406188 1.81119448300236 0.0701107519205553 0.441810949361895 0.432481362127288
"PACS1" 14362.5957021461 -0.301785381633891 0.16663621996181 -1.8110431315776 0.0701341753652687 0.441810949361895 0.432481362127288
"ATAD2B" 5631.20739879766 0.377401160107612 0.208452940462839 1.81048614267397 0.0702204313730849 0.441890474114303 0.432542591947035
"RUNX1T1" 23893.921528829 -0.378239502370479 0.208884456480283 -1.81075944445001 0.0701780966428228 0.441890474114303 0.432542591947035
"SUCNR1" 69.0667008087157 -1.11888652804275 0.617965364311504 -1.81059747464867 0.0702031834052655 0.441890474114303 0.432542591947035
"IGSF22" 173.311025059384 -0.675614785146937 0.373335971090765 -1.80966967413564 0.070347028026198 0.442279226371257 0.432906526286636
"MAPK4" 3976.57526205296 -0.38162171203267 0.210856833015222 -1.80986172738884 0.0703172325850848 0.442279226371257 0.432906526286636
"MRPL39" 2134.02632831427 0.195664940232274 0.108125326985137 1.80961247182328 0.0703559044838525 0.442279226371257 0.432906526286636
"ACAP3" 17144.9153458529 -0.306102230838172 0.169197093905601 -1.80914591245257 0.0704283378765447 0.442580033203948 0.433195431345563
"ARHGAP5" 20754.6003865765 0.316210288623697 0.174832550826478 1.8086465428142 0.0705059328359973 0.442648668383576 0.433246051174481
"PELI3" 1476.64694759049 -0.346990848547962 0.191855945568885 -1.80860096630874 0.0705130182695011 0.442648668383576 0.433246051174481
"SYNM" 4342.37466412746 -0.401411004103896 0.22193764051037 -1.80866572781799 0.070502950463688 0.442648668383576 0.433246051174481
"GRAMD1A" 8896.23374596789 -0.360748993250757 0.199536702060988 -1.80793302447434 0.0706169251399731 0.44273848519358 0.433311931444177
"KDM6A" 3673.350893054 0.260401905086964 0.1440360129787 1.807894426552 0.0706229333752701 0.44273848519358 0.433311931444177
"MAP3K5" 329.131407351385 -0.641388395791058 0.354755730585952 -1.80797190994399 0.0706108725683973 0.44273848519358 0.433311931444177
"WBP2" 11736.0510216607 -0.372341570669893 0.205955177898988 -1.80787671603241 0.070625690373026 0.44273848519358 0.433311931444177
"MGAT4B" 8592.43342485967 -0.307925376458225 0.170342325361217 -1.8076856459794 0.0706554398747206 0.442770810826477 0.433338071179699
"C9orf40" 1755.25424775208 -0.216300436866849 0.119697285595909 -1.8070621717945 0.0707525859543812 0.443071150442671 0.433618376003153
"LOC440416" 2376.24199678339 0.328795863473642 0.181936898596741 1.8071972536061 0.070731529011022 0.443071150442671 0.433618376003153
"ANKRD24" 1055.41100440172 -0.574833128581628 0.318131990959205 -1.80690136458279 0.0707776597499412 0.443074056376197 0.433618376003153
"CDH4" 18131.8688356303 -0.425582956782391 0.235773454179632 -1.80505035337077 0.0710668029127346 0.443433502795167 0.433899088544818
"CDKN2D" 10894.4335874857 -0.543517539660476 0.300949906516627 -1.80600667383975 0.0709172971106172 0.443433502795167 0.433899088544818
"GLUD1P7" 277.735163170612 -0.299400207185354 0.165908746303136 -1.80460773682367 0.0711360865343417 0.443433502795167 0.433899088544818
"HSD17B1" 103.919047595571 -0.56536974522469 0.313066731199396 -1.8059080984386 0.0709326959071202 0.443433502795167 0.433899088544818
"IFITM2" 70.4271390533258 2.04232825552875 1.13087421093819 1.80597296832369 0.070922562054756 0.443433502795167 0.433899088544818
"MGP" 35.347631996023 3.45101919480479 1.91246117167432 1.80449111643061 0.0711543505631807 0.443433502795167 0.433899088544818
"MIS12" 3940.1406757597 0.18938899573209 0.10495055493392 1.80455449569881 0.0711444241998851 0.443433502795167 0.433899088544818
"PORCN" 2221.19346132532 -0.332587211600463 0.184303101597412 -1.80456654672562 0.071142536915093 0.443433502795167 0.433899088544818
"PSD2" 15506.3152934577 -0.503640566141917 0.278910649361381 -1.80574161400828 0.0709587092277246 0.443433502795167 0.433899088544818
"RAB34" 308.287278921057 1.55983037810579 0.864342875681998 1.80464306699472 0.0711305542017708 0.443433502795167 0.433899088544818
"RPE" 3842.94297401167 0.242845451041973 0.134473484429039 1.80589840497605 0.0709342103037033 0.443433502795167 0.433899088544818
"SNAPC1" 721.389067708702 0.531947606354175 0.294791879232764 1.80448527869438 0.0711552649175315 0.443433502795167 0.433899088544818
"TENM3" 14226.2990229094 0.460403673211879 0.255101391036522 1.80478699603 0.0711080200763767 0.443433502795167 0.433899088544818
"RIPPLY3" 33.9102416347603 1.03862650104978 0.575657914354888 1.80424254605049 0.0711932922317027 0.443516966553486 0.433975317759476
"MAT2B" 4678.12825050049 0.699647125917987 0.387849181518474 1.80391543738416 0.0712445645284488 0.443529439754561 0.433976654083898
"METTL17" 3131.80501787096 0.278292219445918 0.15426304628644 1.80401091606332 0.0712295956983691 0.443529439754561 0.433976654083898
"ADAMTS1" 355.676905024606 1.04449458742833 0.579122528124467 1.80358134367696 0.0712969629277808 0.443548901365503 0.433984843084569
"LEPREL4" 2058.48700583633 0.427161332452799 0.236832681537472 1.80364183557671 0.0712874731923634 0.443548901365503 0.433984843084569
"ZNF530" 535.547521420467 0.482579762407735 0.267619551310518 1.80323059374612 0.0713520076307702 0.443738012222586 0.434092713584548
"AHSA1" 10950.3271343897 -0.227606356591299 0.126398186031824 -1.80070904288131 0.071748751554178 0.443752841972319 0.434092713584548
"C1QTNF4" 2258.49577388263 -0.549085356790714 0.304788664635168 -1.80152814228826 0.0716196757229908 0.443752841972319 0.434092713584548
"DPY19L1" 3011.25062023317 0.764789296411842 0.424332574773503 1.80233463532717 0.0714927723937463 0.443752841972319 0.434092713584548
"FAM133B" 514.801406802713 0.50373242207324 0.279584837165585 1.80171581255997 0.0715901289561414 0.443752841972319 0.434092713584548
"FAM76A" 1037.65459347318 0.18546875335969 0.102923877357498 1.80199928453414 0.0715455181284025 0.443752841972319 0.434092713584548
"GLIS3" 490.430571394535 1.02760001395844 0.570574027997412 1.80099332169935 0.0717039325757762 0.443752841972319 0.434092713584548
"HSP90AB1" 170328.166121049 -0.126756172795101 0.0703133880220886 -1.80273168966458 0.0714303628066745 0.443752841972319 0.434092713584548
"KIFC3" 4349.79672680944 -0.519673914694467 0.288584735256931 -1.800767161963 0.0717395867196227 0.443752841972319 0.434092713584548
"MANEAL" 9463.6966214687 -0.407779540249121 0.226220701912537 -1.8025739324546 0.0714551539701089 0.443752841972319 0.434092713584548
"MIB1" 34829.4220067918 0.348584438862806 0.193440319923026 1.80202575658226 0.0715413533066678 0.443752841972319 0.434092713584548
"SCAPER" 11872.4821106044 -0.352503736861796 0.195713344780894 -1.80112264320266 0.0716835515308551 0.443752841972319 0.434092713584548
"TAL1" 167.423035069685 -1.11190160024415 0.616814337173906 -1.80265200277058 0.0714428845278754 0.443752841972319 0.434092713584548
"TARS" 13843.4748719594 0.208595007421275 0.115806309772708 1.80124043180966 0.0716649921988629 0.443752841972319 0.434092713584548
"UBE2Q1" 11961.6784604709 -0.196185322251019 0.108936162310018 -1.80092008099847 0.0717154774023071 0.443752841972319 0.434092713584548
"WEE2-AS1" 220.531408757173 0.583005015955893 0.323577113098531 1.80174985298903 0.0715847707086809 0.443752841972319 0.434092713584548
"WIPF1" 1516.79785037048 0.454810031478229 0.2525164222083 1.80111070599225 0.0716854326341359 0.443752841972319 0.434092713584548
"EMG1" 1102.75277160459 0.252240188038987 0.140091401680451 1.80054011176466 0.0717753958544377 0.443765187830802 0.434099432558269
"RBM17" 7169.41521811347 0.249888912092989 0.138806094215637 1.80027334898412 0.0718174869519461 0.443862429845434 0.434199536155774
"CCAR1" 13327.6947806291 0.345280511231776 0.191883152631085 1.79943109385749 0.0719505146913163 0.443862429845434 0.434272536932216
"CCDC150" 306.151422432542 1.11772416931109 0.621168970335666 1.79938828674442 0.07195728113276 0.443862429845434 0.434272536932216
"HELLS" 1743.42806975177 1.28835987160603 0.715939613125585 1.79953706707389 0.071933765942512 0.443862429845434 0.434272536932216
"PCDHGB8P" 25.4235093244678 0.978775132760807 0.543890992539965 1.79957959625317 0.0719270452314304 0.443862429845434 0.434272536932216
"ZGRF1" 1184.49757947064 0.9944917366586 0.552547140924384 1.79983147681276 0.0718872521266955 0.443862429845434 0.434272536932216
"CCDC81" 116.300729992224 0.712749744685387 0.396203184531978 1.79895006529878 0.0720265799729195 0.443862429845434 0.434279012537134
"CRH" 109.602914499811 1.98442343023554 1.10316287493833 1.7988489962069 0.0720425704481744 0.443862429845434 0.434279012537134
"ERI2" 1473.33778445963 0.708165859996531 0.393772703592915 1.79841277349849 0.0721116200454284 0.443862429845434 0.434279012537134
"LBR" 11698.6490670173 0.697242813857787 0.387637332446014 1.79869882360954 0.0720663351209707 0.443862429845434 0.434279012537134
"RBM12" 20403.8401751386 0.261179888906325 0.145196050476152 1.79880849410034 0.0720489792363887 0.443862429845434 0.434279012537134
"SCARNA10" 14.5363136699071 -2.42300975481903 1.34728544622633 -1.79843830541311 0.0721075771114504 0.443862429845434 0.434279012537134
"USP5" 21248.6394742037 -0.253839128739377 0.14116542583223 -1.79816783920629 0.0721504143955043 0.443949439773294 0.434358780148006
"LOC100287592" 576.676812539743 -0.843362188908568 0.469062753285862 -1.79797304944952 0.0721812787146358 0.443987612565187 0.434390767938946
"SNX5" 3828.12361264756 0.385647688330159 0.214519224483457 1.79773019997981 0.0722197732081613 0.444072676516303 0.434468635637633
"NPR2" 1822.75087673209 -0.403077631839362 0.224254181556158 -1.79741411750854 0.0722699011707689 0.444229191081777 0.434616409552261
"ACOXL" 5.36978520322126 -2.20169182619127 1.22509377197633 -1.79716187981225 0.0723099243377261 0.444323507773522 0.434703332272165
"NTF3" 44.6269130202734 1.19993381914629 0.667790332740335 1.79687210238917 0.0723559264237444 0.444454486295836 0.434826124118091
"CADM4" 19249.8997403341 -0.288964760340548 0.161012066964533 -1.79467766477527 0.0727050711266718 0.445045256417991 0.435334786155944
"DUSP5P1" 79.6775474444051 -1.23696760525937 0.689363925049353 -1.79436080176491 0.0727555991729446 0.445045256417991 0.435334786155944
"FAM98C" 1208.06903157532 -0.447095407469846 0.249012216956145 -1.79547579205155 0.0725779263317259 0.445045256417991 0.435334786155944
"HM13" 10655.8543779124 0.295830903694871 0.164728347569966 1.79587125142029 0.0725149955756799 0.445045256417991 0.435334786155944
"LRRC57" 2343.5488276355 0.246247923778357 0.137242901755575 1.79424888739905 0.0727734522825242 0.445045256417991 0.435334786155944
"NSG1" 44695.3783824221 -0.448021397713748 0.249521872398113 -1.79551954066347 0.0725709622720059 0.445045256417991 0.435334786155944
"NSL1" 4301.71276740084 0.210896693412507 0.117492131195929 1.79498568343115 0.0726559809651134 0.445045256417991 0.435334786155944
"RFC2" 2629.37081895462 0.436067796742055 0.242835862548473 1.79573063124072 0.0725373678095924 0.445045256417991 0.435334786155944
"SEPT10" 3055.1656612363 1.02954968393449 0.573691082406263 1.79460639272306 0.0727164339045869 0.445045256417991 0.435334786155944
"SLC13A3" 527.276694405947 0.777950550666441 0.433523066940534 1.79448479213945 0.0727358238271578 0.445045256417991 0.435334786155944
"TBC1D10B" 6197.21279022174 -0.28948707000693 0.161294047011144 -1.79477838997325 0.0726890151638055 0.445045256417991 0.435334786155944
"TMEM165" 3653.74755893451 0.244911911412709 0.136480456280716 1.79448338675662 0.0727360479483848 0.445045256417991 0.435334786155944
"WEE1" 3556.16286279502 0.91702476815437 0.510748784457324 1.79545168987278 0.0725817632360141 0.445045256417991 0.435334786155944
"HGS" 8132.32953961894 -0.205140893132784 0.114345933712274 -1.79403750070358 0.0728071834711288 0.445100350157624 0.435383371858129
"NKTR" 10084.4902188831 0.624862766148023 0.348403302762554 1.7935041407282 0.0728923491367671 0.445167521661586 0.435739390884029
"KCNAB2" 4693.39171471294 -0.413458983336906 0.230674799473849 -1.79238904414342 0.0730706685366549 0.445888810228897 0.436423778413918
"NCS1" 31122.9604590574 -0.477988708914761 0.266693231923116 -1.79227911210195 0.0730882675051956 0.445888810228897 0.436423778413918
"PAPD4" 3009.36427085038 0.268942554241923 0.150039447849433 1.79247896534391 0.073056275672281 0.445888810228897 0.436423778413918
"PCNA" 8733.22233493538 1.02120201359381 0.569820643518555 1.79214639765953 0.0731095183179129 0.445888810228897 0.436423778413918
"MTMR12" 5230.78401744885 0.155583053991767 0.0868310740309771 1.79179004438276 0.0731666041633834 0.446030419001072 0.436611245132215
"TMEM62" 1237.8693458196 -0.343711287810984 0.191844682458942 -1.79161227408294 0.0731950956234264 0.446030419001072 0.436628007261008
"FAM227A" 1297.00859652667 0.37311241110907 0.208316317381858 1.79108586306818 0.0732795173873375 0.446030419001072 0.436666772022332
"GPC6" 4739.73517424455 0.390720240011394 0.218204617126846 1.79061398954845 0.0733552605305432 0.446030419001072 0.436666772022332
"LRRC75A" 626.691574271262 -0.502477536045423 0.280608506803769 -1.79067107326439 0.0733460942902534 0.446030419001072 0.436666772022332
"MAP1LC3A" 3806.19873203473 -0.593052844878782 0.33117552691069 -1.79075081546927 0.0733332912226698 0.446030419001072 0.436666772022332
"PDGFC" 1608.13413008066 0.811417733891592 0.453073620215907 1.79091807089744 0.0733064433442339 0.446030419001072 0.436666772022332
"RNFT1" 812.111720509273 0.446149649148445 0.249160532506596 1.79061123629857 0.0733557026584189 0.446030419001072 0.436666772022332
"ARHGEF9" 22994.2092124493 -0.295708984050225 0.16542239664624 -1.78759944267163 0.0738406554702079 0.447703793541355 0.438234589767895
"BAALC" 6423.72978270502 -0.389820960653514 0.218083816277399 -1.78748229606211 0.0738595710080425 0.447703793541355 0.438234589767895
"C2orf80" 2503.87380497615 -0.4206673605922 0.235398334244182 -1.78704476368909 0.0739302539238886 0.447703793541355 0.438234589767895
"CHMP1B" 5810.21668048652 0.143895631124995 0.0804778506073823 1.7880153363812 0.0737735335443889 0.447703793541355 0.438234589767895
"CHN2" 5909.89052804896 -0.29101161953731 0.162773810147869 -1.78782827085602 0.0738037182518343 0.447703793541355 0.438234589767895
"DGAT1" 2857.73978566136 -0.240831728114969 0.134776523061848 -1.78689672833044 0.0739541814036875 0.447703793541355 0.438234589767895
"MIPEPP3" 336.599990018508 -0.277173511826604 0.155060127771707 -1.787522787513 0.0738530324488011 0.447703793541355 0.438234589767895
"PTAR1" 9120.94436097055 0.386300170405278 0.215995576040512 1.78846334488269 0.0737012843696361 0.447703793541355 0.438234589767895
"SCG5" 16028.1070882288 -0.483078972737381 0.270286395763988 -1.78728556193853 0.0738913463693154 0.447703793541355 0.438234589767895
"SNORD28" 24.835233212196 1.45334411812097 0.813031754057825 1.78756132324151 0.0738468101391043 0.447703793541355 0.438234589767895
"TBC1D30" 3707.66641015653 -0.289400511934631 0.161956431592953 -1.78690348440119 0.0739530892581724 0.447703793541355 0.438234589767895
"WHAMMP1" 89.6652662432618 0.5788140767747 0.323840984750502 1.78734040479971 0.0738824873433366 0.447703793541355 0.438234589767895
"ZNF107" 2314.91829048743 0.681549564189261 0.381313587782098 1.78737287636005 0.073877242468349 0.447703793541355 0.438234589767895
"CEP112" 623.134818356499 1.01668466510059 0.569046239642742 1.78664683864511 0.0739945863217483 0.447797825928322 0.43832124113451
"STOML1" 2907.78769008174 -0.464344121747393 0.260018631095112 -1.78581096205195 0.0741298712122993 0.448465793449676 0.438969676238349
"ATP9A" 72313.0426009727 -0.29971347454464 0.168066843329617 -1.78329924336613 0.0745376045177253 0.448847934347207 0.439268503748488
"BIN1" 14040.3894388586 -0.382496706420119 0.214418242230411 -1.78388136401703 0.0744429447356171 0.448847934347207 0.439268503748488
"C10orf35" 7209.48857359167 -0.578231611893251 0.323930293542867 -1.78504951040256 0.0742532864779384 0.448847934347207 0.439268503748488
"DEAF1" 7932.35527409499 -0.346153192541176 0.194022691222226 -1.78408613116651 0.0744096705089707 0.448847934347207 0.439268503748488
"EIF4EBP1" 1132.63666109686 0.575771811010959 0.32266355988794 1.78443395098883 0.0743531783807455 0.448847934347207 0.439268503748488
"FRG1" 4301.59178597897 0.19492096270808 0.109186836377192 1.78520570038969 0.0742279576928809 0.448847934347207 0.439268503748488
"JAM2" 2662.91826109046 0.951257692516657 0.533374080060171 1.78347191601313 0.0745095156262982 0.448847934347207 0.439268503748488
"KDM4D" 448.649317975621 0.292064054543295 0.163739955240878 1.78370669586199 0.0744713375471009 0.448847934347207 0.439268503748488
"KIF26A" 5437.49413156891 -0.334969474280724 0.187828474677623 -1.78337962258195 0.0745245280466461 0.448847934347207 0.439268503748488
"MAMDC2" 154.963636081715 1.68401090553766 0.944337747255414 1.78327183301949 0.074542064191188 0.448847934347207 0.439268503748488
"PPM1D" 3955.73280668153 0.384213041338669 0.215375644843701 1.78392056175847 0.0744365742452093 0.448847934347207 0.439268503748488
"RNF130" 6000.55403532845 0.435423515891151 0.2441496013965 1.78342914917981 0.0745164717586699 0.448847934347207 0.439268503748488
"RPL41" 52466.8449327587 0.4224638356627 0.236778005853979 1.78421907955097 0.0743880731863246 0.448847934347207 0.439268503748488
"ZC3H7A" 8082.24634809328 0.188320119542113 0.105567272709532 1.78388732330212 0.0744419761927204 0.448847934347207 0.439268503748488
"FSCN1" 40067.9341429008 -0.279593271172831 0.15683757726898 -1.78269312776569 0.074636270646055 0.449016840280213 0.439412438807338
"HSPB11" 1544.33945211077 0.22883463317663 0.128363708447539 1.78270506472748 0.074634326466174 0.449016840280213 0.439412438807338
"NUP85" 2643.59228230533 0.329921128512719 0.185080757907781 1.78257930344713 0.0746548113569701 0.449016840280213 0.439412438807338
"STAU1" 19353.1002385954 -0.123134580164106 0.0690802181576689 -1.78248684569964 0.0746698744611729 0.449016840280213 0.439412438807338
"LINC00094" 5423.50633183906 -0.156678700899548 0.0879195982992971 -1.78206797949849 0.0747381467403378 0.449216976873024 0.439597628909236
"SLC2A6" 2988.16779950061 -0.592091620622351 0.332266788613634 -1.7819765348587 0.0747530583598966 0.449216976873024 0.439597628909236
"STXBP1" 61562.7529905924 -0.430091328970433 0.241484677460567 -1.78102947770119 0.0749076352581234 0.449995684079831 0.440354324696873
"MAP1LC3C" 33.8845395985839 1.00085803564345 0.562098122666135 1.78057530399888 0.0749818571998797 0.45029131321769 0.44063828353099
"FAM13C" 5353.02915884423 -0.292483057159832 0.164279086464253 -1.78040347955962 0.0750099527348664 0.450309832957164 0.440651073408937
"ARHGAP28" 1414.01729753458 0.472384475080766 0.265490771471615 1.77928774119846 0.0751925997175533 0.450355144815313 0.440658182626034
"BGN" 282.791584946157 2.49187222141291 1.40032767648925 1.77949223117568 0.0751590974457093 0.450355144815313 0.440658182626034
"GORAB" 1090.74650896709 0.290547003620068 0.163264849874488 1.77960537031351 0.0751405667228284 0.450355144815313 0.440658182626034
"GPR123" 1475.53928140216 -0.737305297827508 0.414185140276183 -1.78013459714143 0.0750539357661285 0.450355144815313 0.440658182626034
"SRI" 9114.36985219211 -0.151178703898388 0.0849373940123976 -1.77988394459479 0.0750949557703122 0.450355144815313 0.440658182626034
"TGM3" 16.0245311155464 -1.20019469237816 0.67450589441401 -1.7793687235615 0.0751793306502549 0.450355144815313 0.440658182626034
"TMEM154" 18.6656987410433 1.291825641819 0.725985970984248 1.77940854706547 0.0751728062177315 0.450355144815313 0.440658182626034
"C1orf192" 127.389816260997 -1.00295376522452 0.563758202078875 -1.77904953138792 0.075231641795121 0.45043913497817 0.440735059324208
"AHDC1" 7120.05251645477 -0.24440951799657 0.137474383136732 -1.7778549895618 0.075427674309723 0.450620770400018 0.440859910708006
"COL4A1" 3336.16368762019 1.26214682069488 0.709880715262293 1.77797028931618 0.0754087346661498 0.450620770400018 0.440859910708006
"DUS2" 1210.61448022075 -0.180425150194305 0.101503622871716 -1.77752424090648 0.0754820260813998 0.450620770400018 0.440859910708006
"FAM210B" 5120.36400276781 0.299463345263898 0.168429672133044 1.77797261890618 0.075408352037488 0.450620770400018 0.440859910708006
"FDXR" 1310.65819214138 0.860034669384562 0.483739184323476 1.77788919578088 0.075422055041025 0.450620770400018 0.440859910708006
"LOC100288842" 187.282633151583 0.550815381047906 0.309897610621823 1.77741086787559 0.0755006639738185 0.450620770400018 0.440859910708006
"TRIP13" 971.460114746085 0.94491144351016 0.53164351570846 1.77734029587662 0.0755122675126001 0.450620770400018 0.440859910708006
"VIM-AS1" 729.900553846784 0.546744027038742 0.307600881923314 1.77744622713744 0.0754948507058319 0.450620770400018 0.440859910708006
"WDR70" 3573.38138208839 0.141257152591997 0.0794692246802134 1.7775076221068 0.0754847578842322 0.450620770400018 0.440859910708006
"ZNF821" 4439.40119726687 -0.225492387754376 0.126782002837421 -1.77858357422809 0.075308059025622 0.450620770400018 0.440859910708006
"GABPB1-AS1" 2386.60531642121 0.279949868053857 0.157568816515942 1.77668319305764 0.075620379090241 0.45096697752259 0.441188079929028
"MOV10" 1132.61250188759 1.19522372942478 0.672692478518238 1.776775818956 0.0756051319255799 0.45096697752259 0.441188079929028
"ARMC7" 1131.42340513887 -0.193651771100534 0.109113508573769 -1.77477356957695 0.0759352821055438 0.451083087206446 0.441434639272414
"BRSK2" 9368.05974911052 -0.242674047364739 0.136830591072856 -1.77353649839549 0.0761398495363955 0.451083087206446 0.441434639272414
"CENPU" 2601.92592123094 1.25964056353706 0.709275143124288 1.77595475570801 0.0757403747733964 0.451083087206446 0.441434639272414
"DKFZP434L187" 90.9417486180858 1.08670715503813 0.612122255452607 1.77531064318942 0.0758466090032663 0.451083087206446 0.441434639272414
"GMNN" 1698.57594977621 0.985035231133781 0.555517186054836 1.77318588130331 0.076197910782808 0.451083087206446 0.441434639272414
"HADHB" 3605.56429448074 0.376043868806159 0.211872031081227 1.77486318928992 0.0759204796391569 0.451083087206446 0.441434639272414
"HSD3B7" 141.8201863187 -0.504796777750272 0.284321914672281 -1.77544097623329 0.0758251032161661 0.451083087206446 0.441434639272414
"IL27RA" 767.078793009253 -0.455517244475744 0.256993895738713 -1.77248273997477 0.0763144579259079 0.451083087206446 0.441434639272414
"LATS1" 7451.84065525169 0.199990154156641 0.112796246022475 1.77302136559396 0.0762251665866451 0.451083087206446 0.441434639272414
"LINC00951" 10.2820827234181 -1.64276516858631 0.927216619663575 -1.77171669893315 0.0764415962601015 0.451083087206446 0.441434639272414
"LRRC4B" 13744.2663357157 -0.34813861228158 0.196468679814587 -1.77198020880543 0.076397842567348 0.451083087206446 0.441434639272414
"MAPK12" 3088.7366223318 -0.274967195470192 0.155078954268366 -1.77307873120138 0.0762156617540776 0.451083087206446 0.441434639272414
"MICALL1" 6546.40010923045 -0.341025783842787 0.192209045856877 -1.77424419502464 0.0760227668129412 0.451083087206446 0.441434639272414
"MTRF1" 718.129692413338 0.278668277826568 0.15710119907049 1.77381381857902 0.0760939516252981 0.451083087206446 0.441434639272414
"NPPA-AS1" 76.8940481276117 0.709737126244622 0.400189639484236 1.77350200059984 0.0761455606772953 0.451083087206446 0.441434639272414
"NR1I3" 21.1709029033276 -1.7187265575547 0.969720842720574 -1.77239312783334 0.0763293217649164 0.451083087206446 0.441434639272414
"NRIP1" 7476.91594560194 0.461073321998528 0.260094481925791 1.77271474036915 0.0762759873157625 0.451083087206446 0.441434639272414
"PAPOLA" 23876.046824704 0.262065289509937 0.147773221441282 1.77342881852291 0.076157677192425 0.451083087206446 0.441434639272414
"PCDHGB7" 1687.5903966156 -0.373756581151983 0.210451236506256 -1.77597712114593 0.0757366881979728 0.451083087206446 0.441434639272414
"PCMTD2" 7967.33014772936 0.214366270439522 0.120902771438234 1.77304678701295 0.0762209544256527 0.451083087206446 0.441434639272414
"PITPNM1" 10700.4699652856 -0.3401447762514 0.191928901877366 -1.7722436429545 0.0763541218643513 0.451083087206446 0.441434639272414
"PRMT2" 22350.0517597441 -0.257289999536976 0.145109589464532 -1.77307371956878 0.0762164920863982 0.451083087206446 0.441434639272414
"RECK" 1258.61548297216 0.397086729456273 0.224124492141657 1.77172394530312 0.0764403927855337 0.451083087206446 0.441434639272414
"RP9P" 984.509430335002 -0.172109858266245 0.0971007744151223 -1.77248697863568 0.0763137549236979 0.451083087206446 0.441434639272414
"SERHL2" 36.1498889118687 -0.773761973420379 0.436485235377004 -1.77271053109519 0.0762766851621885 0.451083087206446 0.441434639272414
"SLC27A6" 14.8215414283764 -1.49306773330153 0.842524087551237 -1.77213655415012 0.0763718923365271 0.451083087206446 0.441434639272414
"SLC35D1" 2846.46349107416 0.333098514599938 0.187634738102107 1.77524971105656 0.075856664902622 0.451083087206446 0.441434639272414
"TERF2IP" 50246.2590981279 -0.292857738866983 0.165230923236349 -1.77241483089745 0.0763257216917551 0.451083087206446 0.441434639272414
"TRIT1" 2645.05433294494 0.175910299222907 0.0990622340267779 1.77575542234749 0.0757732380757075 0.451083087206446 0.441434639272414
"ZNF519" 1630.02399707054 0.487593721093466 0.275044644122357 1.77278027954093 0.0762651223899347 0.451083087206446 0.441434639272414
"FAM228B" 792.255119549724 -0.250044128572226 0.141177612565781 -1.77113158402306 0.0765388229429604 0.451508836259849 0.441846019984132
"ACOX1" 6462.43949426062 -0.168510891831583 0.0951606870613435 -1.77080364839059 0.0765933590422533 0.451534654943264 0.441860772676399
"TENM2" 14006.0508840201 -0.326742793584807 0.184511922139987 -1.77084922098915 0.0765857783680271 0.451534654943264 0.441860772676399
"CNIH4" 2578.35774383113 0.193138734217039 0.109109332974424 1.77013944592908 0.0767039138009307 0.452038384311606 0.442341840700835
"CCDC109B" 733.86750762133 0.831269074839806 0.469810973504557 1.76936921808988 0.0768322790704893 0.452074479188123 0.442341840700835
"CLTB" 9269.49298171831 -0.473728674800537 0.267810073543314 -1.76889789294621 0.0769109158938691 0.452074479188123 0.442341840700835
"KIAA1731" 4328.44621973769 0.29293340602665 0.16559587340075 1.76896561496878 0.0768996129829485 0.452074479188123 0.442341840700835
"LRRC24" 2320.99932540553 -0.510342754815162 0.288361894821178 -1.76979956083185 0.0767605370831546 0.452074479188123 0.442341840700835
"PCNT" 6903.70900582429 0.326133039934678 0.184357564255831 1.76902445663747 0.0768897933162132 0.452074479188123 0.442341840700835
"PPOX" 2392.05227169037 -0.238925839124814 0.135026537377038 -1.76947319961005 0.0768149394144697 0.452074479188123 0.442341840700835
"PRIMPOL" 955.353074484924 0.393194276673067 0.222274550623757 1.76895769475033 0.076900934809811 0.452074479188123 0.442341840700835
"ZNF7" 1597.23950321697 0.286219522193139 0.161785989194199 1.76912428337399 0.0768731362814851 0.452074479188123 0.442341840700835
"GCLM" 1131.22001251436 0.229361761488532 0.129688180284867 1.76856334158384 0.0769667729063338 0.452255149936565 0.442513394041454
"EPHX1" 2081.35787793557 -0.413815530420316 0.234014129876162 -1.7683356583609 0.0770048060174222 0.452331004090593 0.442582389148815
"MAP3K4" 4972.58624374676 0.337374889564499 0.19081831330223 1.76804250978859 0.0770537972761896 0.452353582868639 0.442714297902163
"CGREF1" 1654.83736253491 -0.654648535539106 0.370336757154266 -1.76771147581877 0.0771091505123225 0.452353582868639 0.442733086072271
"HSPA1A" 4756.42788518909 -0.271998040863114 0.153858431466662 -1.76784618347062 0.077086621711165 0.452353582868639 0.442733086072271
"NRXN2" 57358.5947641172 -0.509594708392939 0.288424111991305 -1.76682422587575 0.0772576702133043 0.45307722948545 0.443436074036592
"SSB" 19334.9881615906 0.175312218557816 0.0992439155808652 1.76647825241205 0.0773156469845843 0.453269589160031 0.443619073366493
"BZRAP1" 10361.4497394677 -0.315775236434276 0.178889937729442 -1.76519283556275 0.0775313622991059 0.454386278265984 0.444706710677159
"RCCD1" 888.837270067406 -0.505508114608077 0.286419408190722 -1.76492269780639 0.0775767584006168 0.454504379513409 0.444817021777027
"SLC50A1" 645.217822195728 -0.356692934325053 0.202136047913606 -1.76461812727983 0.0776279668233834 0.454656445897266 0.444960574499104
"MYSM1" 6082.70725229189 0.312172910327177 0.17696068899709 1.76408055425412 0.0777184178884726 0.455038177451727 0.445328891985818
"DYNLL2" 48914.5812908283 -0.236090461268449 0.133869839661823 -1.7635821620826 0.0778023531158977 0.455302137987495 0.445566150114708
"GNRHR2" 695.36743483458 -0.633307819667722 0.359173699031402 -1.76323550798844 0.0778607773478307 0.455302137987495 0.445566150114708
"LRRTM4" 3176.4620606081 -0.376544542142351 0.213555962697204 -1.76321249655878 0.0778646569019938 0.455302137987495 0.445566150114708
"MND1" 540.791400452735 1.11698589178315 0.633422978369114 1.76341233256027 0.077830971305143 0.455302137987495 0.445566150114708
"ACACA" 27279.9327809799 -0.181983783021651 0.103231877503501 -1.76286421813338 0.0779233932508508 0.455323000702529 0.44557080053152
"ATL1" 12189.032005895 -0.303093311661769 0.171944274718042 -1.76274151703387 0.0779440950991554 0.455323000702529 0.44557080053152
"SMARCE1" 26301.9098165555 0.147706224656949 0.0837885043485606 1.76284593937243 0.0779264769176714 0.455323000702529 0.44557080053152
"DGKD" 12406.6380708523 -0.288452031603151 0.16371430812062 -1.76192316306665 0.0780822804676108 0.455982282691815 0.446210705959614
"CCNG2" 13168.9030385143 0.182237313857256 0.103473779960733 1.76119316339282 0.0782057147885279 0.456555022390615 0.446765913010673
"DTWD2" 838.524310990523 0.261434247203899 0.148478694827009 1.76075259489917 0.0782802865458829 0.456576772063437 0.44677143980336
"NMRK1" 619.373818644101 -0.407878138133333 0.231653396449224 -1.76072591373697 0.0782848045262261 0.456576772063437 0.44677143980336
"TMEM126B" 2570.10208383797 0.210571008588665 0.119593578979678 1.76072169078949 0.0782855196267402 0.456576772063437 0.44677143980336
"PHACTR2" 2085.13898488185 0.484744232858837 0.275342709773104 1.76051232029456 0.078320980428715 0.456635664390734 0.446823821566639
"ANKRD20A9P" 473.852388589336 0.641283639542821 0.364664818762459 1.75855636888446 0.078652889296094 0.457209516247088 0.447349633210576
"CD70" 37.9799260408892 1.33101999886756 0.756804316009194 1.75873732576783 0.0786221344347922 0.457209516247088 0.447349633210576
"EIF5" 37126.4941932723 0.126915772560863 0.0721831174243377 1.75824731723309 0.0787054373757949 0.457209516247088 0.447349633210576
"FAM81A" 755.64678247672 -0.299886687194676 0.170522335352967 -1.75863582077934 0.0786393846973094 0.457209516247088 0.447349633210576
"NFE2L3" 1288.98578414195 -0.544719089529296 0.309820434625889 -1.75817676515447 0.0787174373559716 0.457209516247088 0.447349633210576
"NGEF" 427.400225219755 -0.751134935169214 0.427096916605782 -1.75869903519469 0.078628641363487 0.457209516247088 0.447349633210576
"NOL8" 3652.54894211205 0.289812946875036 0.164703309681202 1.75960609070937 0.0784746181228177 0.457209516247088 0.447349633210576
"NRDE2" 1971.76449015997 0.226883140730254 0.129050946101856 1.75808971250146 0.0787322459182796 0.457209516247088 0.447349633210576
"OLFML1" 34.1759969537035 1.85657136942522 1.05536191087792 1.7591798133787 0.0785469718544172 0.457209516247088 0.447349633210576
"PLCG2" 470.412869927483 -0.782134078088442 0.444726796795383 -1.7586843961829 0.078631129167447 0.457209516247088 0.447349633210576
"RPS20" 29386.8499205824 0.427944014729982 0.243215989356274 1.75952253740649 0.0784887956787548 0.457209516247088 0.447349633210576
"USP36" 3308.39131742249 0.145347079086381 0.0826796498816451 1.75795469978942 0.0787552174695167 0.457209516247088 0.447349633210576
"ZNHIT1" 4736.10819216812 -0.264356572957858 0.150343439669884 -1.75835123593233 0.0786877648833657 0.457209516247088 0.447349633210576
"ADAP1" 5612.12532820401 -0.624140089870689 0.355181571336639 -1.75724232403694 0.0788765139670881 0.457209516247088 0.447440645296785
"KLHL14" 3679.97656107136 -0.619584032549335 0.352555641027115 -1.75740779737427 0.0788483252148012 0.457209516247088 0.447440645296785
"PINK1" 12727.1284021765 -0.455479116304495 0.259183102976147 -1.75736423815566 0.0788557448300276 0.457209516247088 0.447440645296785
"ZNF320" 4746.71403157383 0.188826541775009 0.107441896439955 1.75747588260913 0.0788367291231888 0.457209516247088 0.447440645296785
"DYNLL1-AS1" 670.327838550709 -0.349321529738752 0.198856803029854 -1.75664862562589 0.0789777192989816 0.45740142585557 0.447607516435098
"ENG" 23.2041574805549 1.86381533373607 1.06109595107954 1.75650027864102 0.0790030238881282 0.45740142585557 0.447607516435098
"MEAF6" 18970.3285039563 -0.215079335881581 0.122451011419563 -1.75645209776698 0.0790112438575219 0.45740142585557 0.447607516435098
"TFAM" 8296.5712080034 0.20865753206071 0.118769755712228 1.75682378741499 0.0789478492086512 0.45740142585557 0.447607516435098
"DTD1" 10364.3339494829 -0.23976962644487 0.136523501868242 -1.7562516575078 0.0790454477322905 0.457452343610466 0.447652117553854
"GFRA3" 266.95484871394 -0.863681873633564 0.491935690857831 -1.75568044702649 0.07914298729312 0.457722564479708 0.447906100855637
"ZCCHC12" 19988.0871971892 -0.523568770520471 0.298204280957894 -1.75573861260026 0.0791330505000999 0.457722564479708 0.447906100855637
"ALMS1" 6711.30328338295 0.498538835071768 0.284101141524233 1.75479349501045 0.0792946366794165 0.457837502944718 0.447966526780817
"PKP1" 28.1284301470597 -1.12062031071372 0.638852484801465 -1.75411434935872 0.0794109153936919 0.457837502944718 0.447966526780817
"PLD3" 47345.2151193896 -0.463692811528514 0.264320434944308 -1.75428287119084 0.0793820493029193 0.457837502944718 0.447966526780817
"PRPF39" 4102.66043054384 0.364656935246105 0.207882629869005 1.75414817234076 0.0794051211733926 0.457837502944718 0.447966526780817
"PRR16" 39.3711682178408 1.20810560816385 0.688741134275643 1.75407790829051 0.0794171585034634 0.457837502944718 0.447966526780817
"SLC6A12" 44.2536025028565 -0.747790539074633 0.426221809998141 -1.75446333700731 0.0793511467891193 0.457837502944718 0.447966526780817
"ST8SIA4" 4439.73646322441 -0.339716739726747 0.193595377185302 -1.75477712673678 0.0792974375151048 0.457837502944718 0.447966526780817
"STOM" 397.911944312658 -0.705052282945708 0.401783428281965 -1.75480677727433 0.0792923639613732 0.457837502944718 0.447966526780817
"TMEM260" 2371.53474703147 0.181862939268769 0.103662103326771 1.7543821071765 0.079365055170817 0.457837502944718 0.447966526780817
"ZNF487" 245.610114398874 -0.349552074864757 0.199142149823049 -1.7552892502936 0.0792098442737448 0.457837502944718 0.447966526780817
"FRAS1" 2673.97114151049 0.660691830997861 0.376748082845868 1.75367005455515 0.0794870595281712 0.458047948236061 0.448156880746328
"PRKD3" 2966.71390766704 1.13397297025196 0.646713275923519 1.75344006759816 0.0795264984650674 0.458047948236061 0.448156880746328
"SMC2" 8949.14107450089 0.334702365390564 0.190885479336231 1.75341972870031 0.0795299870132152 0.458047948236061 0.448156880746328
"BAP1" 13444.5881456256 -0.169012568290803 0.0964034789464233 -1.75317913977702 0.0795712625074498 0.458139114225816 0.448240899234312
"ABCD1" 797.176385641941 -0.517249839131068 0.295384771512706 -1.75110530066313 0.0799277733492884 0.458299491033481 0.448406478857157
"ACTN1" 3750.14486682586 0.567198400153479 0.324112874659107 1.75000268270751 0.0801178508150986 0.458299491033481 0.448406478857157
"AKIP1" 2082.62211396467 -0.301809330014553 0.172386615435864 -1.75077008879985 0.0799855208465647 0.458299491033481 0.448406478857157
"AP1S1" 6698.8307024167 -0.239293620174653 0.136772776333807 -1.74957054019752 0.0801924468600202 0.458299491033481 0.448406478857157
"BEX1" 15440.8930438102 -0.378214907712844 0.216032482367113 -1.75073166576 0.0799921422119881 0.458299491033481 0.448406478857157
"BMP5" 94.6697152501402 1.11661406775056 0.638420272938914 1.74902664448659 0.0802864138369029 0.458299491033481 0.448406478857157
"CD83" 1484.19153934946 -0.383765126277589 0.219178135362464 -1.75092796388171 0.0799583192248824 0.458299491033481 0.448406478857157
"CENPL" 798.918387602291 0.609536469239184 0.347898610232289 1.75205203847236 0.0797648602383414 0.458299491033481 0.448406478857157
"CSPG4" 182.038088759734 1.22492458002744 0.699562730584719 1.75098604667462 0.0799483135453299 0.458299491033481 0.448406478857157
"EFNB2" 13427.5491318433 0.741993084756308 0.423904014077112 1.75037994478942 0.0800527742848579 0.458299491033481 0.448406478857157
"FOXO1" 534.816584209757 1.26553080928449 0.722976237503435 1.75044592565668 0.0800413972056474 0.458299491033481 0.448406478857157
"GLMN" 2258.55403369606 0.262422350801227 0.150031097999657 1.74911971118033 0.0802703286861889 0.458299491033481 0.448406478857157
"KIAA1598" 15208.4443319104 -0.332346557364668 0.189912849068933 -1.74999511088392 0.0801191573708976 0.458299491033481 0.448406478857157
"KIF1C" 3716.02674434344 0.627300339925146 0.358640224770815 1.74910759194961 0.0802724231610753 0.458299491033481 0.448406478857157
"LIMA1" 1838.76599990328 0.678330605311468 0.387582017110819 1.75016016059774 0.0800906811464683 0.458299491033481 0.448406478857157
"PALLD" 6744.24630170774 0.602315829516369 0.344207188681108 1.74986417867753 0.080141753112158 0.458299491033481 0.448406478857157
"PCDHB9" 1332.3479832003 -0.346652382124982 0.198092656431238 -1.74995069665954 0.0801268216147083 0.458299491033481 0.448406478857157
"PPM1M" 273.554657651093 -0.455319613458918 0.259980515248794 -1.75136053185829 0.0798838269773256 0.458299491033481 0.448406478857157
"RGPD3" 64.8916578474526 0.80748355503472 0.461558842233521 1.74947044915712 0.0802097325301721 0.458299491033481 0.448406478857157
"RPL26L1" 2294.74269613646 0.193512345805017 0.110638670666275 1.74904800138749 0.0802827223926299 0.458299491033481 0.448406478857157
"SENP6" 14171.7571608854 0.235661507381874 0.134712823696592 1.74936209423273 0.0802284487810706 0.458299491033481 0.448406478857157
"SETX" 12950.8027209533 0.257265896781426 0.146902255161028 1.7512726166077 0.0798989622364824 0.458299491033481 0.448406478857157
"SLC22A15" 3505.23188984484 -0.510064738273401 0.291555322829883 -1.74946124571704 0.0802113221114084 0.458299491033481 0.448406478857157
"SRD5A1" 6239.96219216776 -0.375640826325988 0.214493266996221 -1.75129425546307 0.0798952367316464 0.458299491033481 0.448406478857157
"STK4" 5902.90768363605 0.182943039451319 0.10437299653833 1.75278132772719 0.0796395494430204 0.458299491033481 0.448406478857157
"TP53I3" 926.813900414179 0.788091756154198 0.450480039961329 1.74944877962152 0.0802134752462107 0.458299491033481 0.448406478857157
"GLP1R" 22.3981194005195 -1.22293284745581 0.699852248883574 -1.74741575726401 0.0805652461470459 0.459745385620099 0.449816009768777
"R3HDM2" 8143.98705408024 -0.187409434441492 0.107343102443195 -1.74589172639823 0.0808297678202122 0.460670826158626 0.450848714800337
"SRCIN1" 17922.8275571663 -0.543400480491646 0.311216608176614 -1.74605231923634 0.0808018609834718 0.460670826158626 0.450848714800337
"TRIM46" 4949.62886855852 -0.388592731337229 0.22255825694882 -1.74602702530416 0.0808062558884525 0.460670826158626 0.450848714800337
"CAMK2G" 10419.2991505278 -0.384050465158338 0.220004808350334 -1.74564577946305 0.0808725221377442 0.46069884927654 0.450865751738885
"CRISPLD1" 4488.84848676184 0.848477800470256 0.486075182644888 1.74556906166947 0.0808858621730251 0.46069884927654 0.450865751738885
"LSM14A" 14661.6377218838 0.286138947609 0.163958025296229 1.74519635188349 0.0809506960542928 0.460922306059926 0.451079247334983
"ACN9" 972.918318132332 0.311665237388712 0.178606689292466 1.74498076540887 0.0809882171645934 0.460956705114283 0.451102537713569
"MIEF2" 2014.02823828217 -0.338975638749555 0.194270136496675 -1.74486745550497 0.0810079435115302 0.460956705114283 0.451102537713569
"JADE1" 8312.38800605554 0.36637144131727 0.209997236189093 1.74464887236596 0.0810460081058504 0.461025222971604 0.451159228784467
"WBP1L" 6512.15768143385 -0.119818825867709 0.0686835958419874 -1.74450426479363 0.0810711983963618 0.461025222971604 0.451159228784467
"ITGA3" 5334.52107278662 -0.526252103883306 0.301804254899924 -1.74368682793358 0.0812137134638895 0.461107441565395 0.451213837450845
"SHISA5" 15065.4468335785 -0.383472185573692 0.219916940021004 -1.74371371999386 0.0812090217666077 0.461107441565395 0.451213837450845
"SLC4A10" 6709.42226987823 -0.46230666846975 0.265113903481894 -1.74380393633834 0.0811932838662943 0.461107441565395 0.451213837450845
"SLC5A7" 5394.46982247976 -0.763943481590709 0.438061949943585 -1.7439165435142 0.0811736434436417 0.461107441565395 0.451213837450845
"SNX3" 7575.04585152937 0.116913169380963 0.0670287621915261 1.74422390565559 0.0811200543887585 0.461107441565395 0.451213837450845
"GABBR1" 35557.2077693789 -0.281747850030259 0.161624051320295 -1.74322972186801 0.0812934956894166 0.461269491456747 0.451362090207633
"SOX12" 15879.1991374252 -0.275287357313726 0.157909461228259 -1.74332402360487 0.0812770312786442 0.461269491456747 0.451362090207633
"KANK2" 1050.59110146071 1.02152895744678 0.58616924423351 1.74272015718354 0.0813825088874153 0.461483681892606 0.451708793207622
"GOT2" 15325.626866845 -0.1953314462914 0.112102474203372 -1.74243653121372 0.081432088284884 0.461619432456251 0.451836466361395
"DHPS" 6283.38095377396 -0.196774125810503 0.112972461111379 -1.74178843122224 0.0815454717677169 0.462116674128415 0.452317965912873
"GRK4" 669.488303047765 -0.384712277379213 0.220896848416996 -1.74159242259979 0.0815797882073644 0.46216567239943 0.452360723846511
"CTSB" 14792.6432347631 -0.264261596756543 0.151809606625821 -1.74074357104352 0.0817285371650749 0.462217605871129 0.452375236586738
"FCHSD1" 1516.70127710025 -0.41621942088234 0.239135814911652 -1.74051478251432 0.0817686666684928 0.462217605871129 0.452375236586738
"LPCAT1" 17871.6734637137 -0.288391449641504 0.165691196890293 -1.74053573789109 0.0817649904309672 0.462217605871129 0.452375236586738
"MIPOL1" 337.552259271864 0.414451681336939 0.238006799553658 1.74134386964647 0.0816233207565426 0.462217605871129 0.452375236586738
"NXPH3" 779.259739024049 -0.611874126168963 0.35140976085132 -1.74119843651083 0.0816488012314001 0.462217605871129 0.452375236586738
"ORAI2" 10883.9664429596 -0.363517636829026 0.208816298328801 -1.74084896503928 0.0817100564364509 0.462217605871129 0.452375236586738
"SYN3" 4458.01967260016 -0.590522537163119 0.33920110301071 -1.74092163003513 0.0816973166789025 0.462217605871129 0.452375236586738
"ANAPC7" 7124.27674648947 0.122380630228516 0.0703841379314673 1.73875298931242 0.082078220904716 0.462356834014573 0.452448815950465
"ARHGAP6" 127.234202059965 0.716447058173742 0.412425409559877 1.73715547482466 0.0823597316620143 0.462356834014573 0.452448815950465
"ARHGEF3" 2014.6316774652 -0.328532271070654 0.189159610064826 -1.73679926152345 0.0824226094633427 0.462356834014573 0.452448815950465
"ARNT2" 29123.4978983483 -0.232463755747225 0.133907989878253 -1.73599615645472 0.0825645141696871 0.462356834014573 0.452448815950465
"CCDC106" 2148.6877531019 -0.362609210928254 0.208568271015474 -1.73856363272701 0.0821115481160973 0.462356834014573 0.452448815950465
"CDV3" 21262.9806608313 0.122139633769675 0.0703072061333933 1.73722781044578 0.0823469679271121 0.462356834014573 0.452448815950465
"DMRT3" 85.8837180779916 2.92081169644371 1.68195135676063 1.7365613367494 0.0824646289706307 0.462356834014573 0.452448815950465
"EXOSC10" 7165.62765139282 0.201953392176001 0.116236044967673 1.73744204934164 0.0823091745435201 0.462356834014573 0.452448815950465
"FAM50A" 4746.80853173629 -0.169088077662479 0.0973444177662883 -1.73700846481447 0.0823856767536615 0.462356834014573 0.452448815950465
"GLO1" 14042.9227586661 0.37398815450208 0.215318548444976 1.73690635202127 0.0824037020504228 0.462356834014573 0.452448815950465
"HMGN3" 4470.67832103978 0.693155074316615 0.399316470203452 1.73585395554421 0.0825896609952751 0.462356834014573 0.452448815950465
"INO80" 4165.62708335441 0.127069530333938 0.0732334407303068 1.73512986781396 0.0827178050633714 0.462356834014573 0.452448815950465
"INTS10" 3477.1852400775 0.14143884555206 0.0813617068789951 1.73839575123976 0.0821411048360464 0.462356834014573 0.452448815950465
"KY" 541.247321541533 -0.578556303630641 0.33306112570462 -1.73708745626394 0.0823717351080043 0.462356834014573 0.452448815950465
"METAP1D" 367.003570150141 0.381444156092106 0.219739233739272 1.73589463110945 0.0825824672897164 0.462356834014573 0.452448815950465
"MRPL19" 5822.87917297936 0.324233022799834 0.186387899378797 1.73956047511912 0.0819362245891053 0.462356834014573 0.452448815950465
"NAP1L1" 65950.6430706666 0.561355420775097 0.322729552929645 1.73939887338881 0.0819646262814898 0.462356834014573 0.452448815950465
"NMNAT2" 37791.3972131635 -0.364508189845219 0.21003300392756 -1.73548053414947 0.0826557264370762 0.462356834014573 0.452448815950465
"NUP133" 11642.3324873391 0.0957633368761173 0.0551596997472914 1.73611055380735 0.0825442886337803 0.462356834014573 0.452448815950465
"PELI1" 6700.43761973313 0.350948273658097 0.202241286169645 1.73529490592595 0.0826885835830918 0.462356834014573 0.452448815950465
"PTPRN2" 15907.9411114707 -0.482021006839674 0.277292442539764 -1.73831281669551 0.0821557092310765 0.462356834014573 0.452448815950465
"RAD54B" 840.040196647707 0.932550755451855 0.537218463021703 1.73588738965991 0.082583747944178 0.462356834014573 0.452448815950465
"RGL1" 4244.89337973928 0.255427092260791 0.146844947265545 1.73943398814324 0.0819584541435474 0.462356834014573 0.452448815950465
"SH2D7" 6.35569717389349 -2.21650156319193 1.27587971802292 -1.73723395072584 0.0823458845388231 0.462356834014573 0.452448815950465
"SIRT1" 5732.26388457085 0.193421900630658 0.111392116372258 1.73640565355871 0.0824921333240509 0.462356834014573 0.452448815950465
"SIRT4" 223.316722318105 -0.394839660311867 0.227527755691249 -1.7353472287911 0.0826793210967884 0.462356834014573 0.452448815950465
"SLC26A10" 1243.88702771739 -0.515822173053418 0.296480541820638 -1.73981796540791 0.0818909868638906 0.462356834014573 0.452448815950465
"SLC35A3" 2452.63632834862 0.237419170717853 0.136623358927387 1.73776411721833 0.082252385765333 0.462356834014573 0.452448815950465
"SPTA1" 23.4410504629331 1.51574226503523 0.872062231172801 1.73811250029344 0.0821909927212648 0.462356834014573 0.452448815950465
"STRN3" 5614.6630692601 0.17759570376124 0.102352249744714 1.73514216056996 0.0827156282320452 0.462356834014573 0.452448815950465
"TROVE2" 5658.30375273959 0.314862968226952 0.181164172166132 1.73799799630478 0.0822111668349768 0.462356834014573 0.452448815950465
"TUBGCP3" 4357.75360887878 0.272169730000609 0.156466859983995 1.73947205196327 0.0819517640726714 0.462356834014573 0.452448815950465
"VPS18" 4091.41548762095 -0.249260150385545 0.143347672396181 -1.73885035047269 0.0820610893787384 0.462356834014573 0.452448815950465
"XRN1" 5667.39310983623 0.287352942975808 0.165398800615206 1.73733389786981 0.082328251534046 0.462356834014573 0.452448815950465
"YWHAH" 47488.8526180318 -0.395372738328043 0.227823846306022 -1.73543175896066 0.0826643588700573 0.462356834014573 0.452448815950465
"ADARB1" 9360.42150313442 -0.489608829502975 0.282344478421311 -1.73408324554655 0.0829033138327976 0.4624102626852 0.452448815950465
"CNP" 8540.33180768076 -0.204697520836247 0.118103535423156 -1.73320400699971 0.0830594150844419 0.4624102626852 0.452448815950465
"FEV" 5.52032033740714 -2.61201836194308 1.50673775093464 -1.73355871671951 0.0829964107862513 0.4624102626852 0.452448815950465
"GCNT2" 3415.14337169433 -0.367649386895915 0.2120481061829 -1.7338017939137 0.0829532572613819 0.4624102626852 0.452448815950465
"GTF2H2B" 2979.1873604728 0.213789063834261 0.123330431289199 1.73346563049751 0.0830129412109147 0.4624102626852 0.452448815950465
"GTF3C6" 3968.38974891471 0.216334034068198 0.124718354586537 1.73458056583077 0.0828151242063532 0.4624102626852 0.452448815950465
"ICA1" 2952.88760606188 -0.615970032217229 0.355392565112646 -1.73321023759175 0.0830583080591053 0.4624102626852 0.452448815950465
"IGDCC3" 18534.1538983282 0.488394734041197 0.281814897497675 1.73303376925 0.0830896668363562 0.4624102626852 0.452448815950465
"ITGA1" 157.567002513334 1.39174694189178 0.802648312105573 1.7339436474249 0.0829280823918254 0.4624102626852 0.452448815950465
"KLHDC9" 843.802021886265 -0.378890676037984 0.218575299455411 -1.73345605373528 0.0830146420215201 0.4624102626852 0.452448815950465
"MAP1S" 5471.39992524743 -0.289932851521037 0.167218278953132 -1.73385860287619 0.0829431745806522 0.4624102626852 0.452448815950465
"NACAD" 13705.6724880209 -0.382285855345628 0.220592280703369 -1.73299742913348 0.0830961257386725 0.4624102626852 0.452448815950465
"PIEZO1" 165.707460432833 1.01109426794565 0.583393471880609 1.73312578333507 0.0830733145527693 0.4624102626852 0.452448815950465
"PLEKHF1" 50.7639948823391 -0.646157079864312 0.372875151970146 -1.73290463698167 0.083112619976078 0.4624102626852 0.452448815950465
"PYCR1" 3370.73127330586 -0.335214814054609 0.193283845245532 -1.73431366511143 0.0828624441575005 0.4624102626852 0.452448815950465
"AES" 28796.0416500149 -0.253511332060869 0.146355729455981 -1.73215857693577 0.0832453320463993 0.462703696729142 0.452700572263012
"ARRB2" 5767.62168775145 -0.28794516026662 0.166212945273474 -1.73238708809869 0.0832046653644967 0.462703696729142 0.452700572263012
"CDK4" 7140.65323918521 0.590013275265431 0.340733510034497 1.73159744460032 0.0833452615248061 0.462703696729142 0.452700572263012
"LRRC17" 669.80104174398 1.04198678299663 0.601644974426804 1.73189642943389 0.0832920046033713 0.462703696729142 0.452700572263012
"NPIPA5" 598.943450606961 0.530316536477399 0.306212057362899 1.73186040107137 0.0832984207241888 0.462703696729142 0.452700572263012
"PSMG3-AS1" 1159.78418304908 0.24150075090235 0.139459305732778 1.73169333974095 0.0833281771195266 0.462703696729142 0.452700572263012
"ZNF85" 1871.38724030606 0.241779947514938 0.139619620423908 1.73170466142835 0.0833261602671685 0.462703696729142 0.452700572263012
"FHAD1" 308.28657132791 -0.592255341046717 0.342086916756474 -1.73130076608084 0.0833981348931973 0.462854506971987 0.452843082503752
"AHCY" 8545.01548716265 0.357407235868742 0.20651345371005 1.7306728905447 0.0835101230290973 0.463190466733169 0.453161698569321
"CRTC1" 9205.09945444045 -0.294867241772345 0.170365194405633 -1.73079508875667 0.0834883181666766 0.463190466733169 0.453161698569321
"RDH10" 3117.88079919077 0.776715121396152 0.448969614740411 1.72999485019769 0.0836311953219899 0.463719137843273 0.453673883748931
"ZNF878" 54.1622043926305 1.3263131684708 0.766786729000516 1.7297028212781 0.0836833843872018 0.463865656560093 0.453812190739017
"LRFN4" 5792.70855429522 -0.424653453611688 0.24555346331741 -1.72937269087819 0.0837424143972341 0.464049993477317 0.453987495907965
"LOC101927620" 8.63344953051632 -1.36749225186415 0.791123254685965 -1.72854513347224 0.0838905366139654 0.464584811195889 0.454500641483118
"NPDC1" 8281.2078346937 -0.413735014361392 0.239337947326295 -1.72866450549664 0.0838691574626499 0.464584811195889 0.454500641483118
"GDPGP1" 286.620959257528 -0.362671492565499 0.209845838898672 -1.72827583557957 0.0839387832172196 0.464709056901236 0.454617156252294
"DHX32" 3042.49858629862 0.23437073071806 0.135635036392362 1.72795125029552 0.0839969647946628 0.464888212162038 0.454772744665962
"ANKHD1-EIF4EBP3" 127.895199056917 0.662696183978474 0.383667818141686 1.72726549541808 0.0841199929929674 0.464904043515426 0.454772744665962
"LINC01234" 500.589985261406 -0.911583578432184 0.527820295181928 -1.72707185902729 0.0841547588211938 0.464904043515426 0.454772744665962
"MAST2" 10090.4799117326 -0.208848073480449 0.120902980287982 -1.72740219457773 0.0840954567792008 0.464904043515426 0.454772744665962
"PHIP" 20176.43367385 0.35569619831372 0.205908004963398 1.72745201614162 0.0840865157174566 0.464904043515426 0.454772744665962
"RAB11FIP4" 20343.4644202101 -0.477461042373168 0.276346252554169 -1.72776376723103 0.0840305858118717 0.464904043515426 0.454772744665962
"SLK" 10524.4545746451 0.246385026122127 0.142657438309053 1.72710956430017 0.084147988236604 0.464904043515426 0.454772744665962
"DUSP18" 1655.40672988911 -0.314176830658365 0.182079812045215 -1.72548964725616 0.0844392679205806 0.464913352272339 0.454870990496008
"ENTPD6" 15516.5489441005 -0.423528855980553 0.245437446140707 -1.72560814431612 0.0844179331683672 0.464913352272339 0.454870990496008
"GPRIN2" 874.782693327938 -0.610453217099173 0.353644918825753 -1.72617556368724 0.0843158328350292 0.464913352272339 0.454870990496008
"ITM2A" 103.186766135915 2.2251053600765 1.28945496624451 1.72561696090639 0.0844163459635203 0.464913352272339 0.454870990496008
"LPPR4" 4830.85361277235 -0.597239715252618 0.345887616505943 -1.72668718610328 0.084223858193164 0.464913352272339 0.454870990496008
"PLAG1" 1277.58300622495 1.08276819795347 0.627498636139877 1.7255307591013 0.0844318654618951 0.464913352272339 0.454870990496008
"SMAD6" 98.7840516081185 1.79538141333605 1.04027863227614 1.72586589557044 0.0843715415172075 0.464913352272339 0.454870990496008
"SNX21" 1307.82731703824 -0.289235580495345 0.167545743940247 -1.726308133488 0.0842919928910151 0.464913352272339 0.454870990496008
"SPIDR" 4605.89140897698 0.112556925239699 0.0652073557145437 1.72613847021241 0.084322504308178 0.464913352272339 0.454870990496008
"VCAN" 29623.209671259 0.7309367818179 0.423612896463856 1.72548283567251 0.0844404944418211 0.464913352272339 0.454870990496008
"DSN1" 1164.8103506826 0.804697038445834 0.466528262442423 1.72486235717637 0.0845522807832624 0.465129534697275 0.45504238883063
"HSPBAP1" 524.605018482186 0.376960582064003 0.218620465102895 1.72426941771707 0.0846592175000651 0.465129534697275 0.45504238883063
"LOC286189" 32.0004412605109 -0.946229818138266 0.54869543559772 -1.72450827316887 0.0846161267321917 0.465129534697275 0.45504238883063
"LYN" 109.757663228146 1.30090632175877 0.754246548962126 1.72477596821474 0.0845678542401687 0.465129534697275 0.45504238883063
"MAP3K14" 1396.66142750344 -0.228338833979053 0.132427700506361 -1.72425280440541 0.0846622152882311 0.465129534697275 0.45504238883063
"TBX18" 103.077119759492 1.48324178058291 0.860289884450754 1.72411858768963 0.0846864371660557 0.465129534697275 0.45504238883063
"TRNP1" 1961.1797765838 -0.589110505793715 0.341491808592621 -1.72510874630228 0.08450787662257 0.465129534697275 0.45504238883063
"UNC13A" 24830.5378782079 -0.423051439974082 0.245366194378078 -1.72416351423788 0.0846783287190318 0.465129534697275 0.45504238883063
"POLA1" 3179.78922876189 0.734502939534168 0.426105015915529 1.72376036915692 0.0847511117452773 0.465200919470113 0.455102227031415
"WDSUB1" 693.819856897055 -0.280734763651471 0.162857197208389 -1.72380937694911 0.0847422612730827 0.465200919470113 0.455102227031415
"ORAOV1" 1336.47701043548 0.182784839050465 0.106059346589283 1.72342037669063 0.0848125326490428 0.465396171232358 0.455288243626895
"PARGP1" 411.23708222889 0.364175845154687 0.21136701359533 1.72295496331284 0.0848966696797205 0.465715917402099 0.455553611436905
"CFDP1" 12786.028410945 -0.15664872639685 0.0909741375730172 -1.72190394518576 0.0850869202023173 0.465728513770204 0.455553611436905
"ECH1" 5124.45867774658 -0.32417693450753 0.188312195160274 -1.72148667393326 0.0851625482933036 0.465728513770204 0.455553611436905
"EPB41L1" 44380.0877790726 -0.496111953843694 0.288162169765393 -1.72164151265103 0.0851344782977964 0.465728513770204 0.455553611436905
"FZR1" 8515.04880050224 -0.225011992645403 0.130663845182273 -1.72206774055605 0.0850572480511535 0.465728513770204 0.455553611436905
"KMT2C" 18192.6948199106 0.313047227187145 0.1817996966971 1.72193481548387 0.0850813272909614 0.465728513770204 0.455553611436905
"LOC101928020" 49.7848724864508 0.961737896728832 0.558704584981635 1.72137104756433 0.0851835145437281 0.465728513770204 0.455553611436905
"LOC101928053" 95.2886048389512 0.335811670227569 0.195004353055311 1.72207268692263 0.0850563521283095 0.465728513770204 0.455553611436905
"OSBP2" 3109.30426470476 -0.505751898575155 0.293691736390233 -1.72205014955938 0.085060434325637 0.465728513770204 0.455553611436905
"RABGGTA" 2001.82101113681 -0.322087793913653 0.18702921463898 -1.72212557559724 0.0850467730137289 0.465728513770204 0.455553611436905
"SCAP" 12070.5112496736 -0.177647036018421 0.103175985533272 -1.72178666479646 0.0851081711306115 0.465728513770204 0.455553611436905
"SLFN13" 71.8000699950472 1.81047633801717 1.0516865151547 1.72149810036393 0.0851604765927794 0.465728513770204 0.455553611436905
"INPP5K" 2445.08357541149 -0.193499266967304 0.112431921120228 -1.72103496088436 0.0852444800277628 0.465920345604081 0.455736290865407
"FZD10" 487.380882301664 2.08746872897289 1.21316061709941 1.72068619731812 0.0853077823695113 0.465983408307245 0.455931344880246
"CCDC116" 31.1879333495335 1.14090917424022 0.663419293330475 1.71974072160709 0.0854795821524362 0.466073409167917 0.45598944969362
"LOC102724827" 116.696504934077 0.467833666231455 0.272028647278559 1.719795583707 0.085469605674055 0.466073409167917 0.45598944969362
"ROCK2" 8619.51363158224 0.365920013262944 0.212710956661753 1.7202687581572 0.0853835996390644 0.466073409167917 0.45598944969362
"SARM1" 8947.93050914784 -0.228541906933867 0.132863069028092 -1.72013117419066 0.0854086002205387 0.466073409167917 0.45598944969362
"SMTNL2" 354.157158557693 -0.743061324225191 0.4320628150055 -1.7197992940349 0.0854689309980603 0.466073409167917 0.45598944969362
"ZNF441" 2812.34488417151 0.413114820443197 0.240153741294757 1.72020980483561 0.0853943114078771 0.466073409167917 0.45598944969362
"GTF2F1" 9963.70397288936 -0.225305371549735 0.131042458344312 -1.71933108090623 0.0855541036200171 0.466272687119207 0.456174452000978
"HSPA2" 433.779345037348 0.989123088205595 0.575320714896774 1.71925512604403 0.0855679270296523 0.466272687119207 0.456174452000978
"DTNB" 2995.64367868653 -0.225601097148581 0.131259943489145 -1.71873529084094 0.0856625829334034 0.466647244518304 0.456451713654359
"ALDH8A1" 71.6950505960862 0.690328947737112 0.402812706415729 1.71377152890666 0.0865706942331925 0.466677721251005 0.456451713654359
"AQP5" 28.5595814332283 -0.997458740774749 0.581969216732055 -1.71393728756961 0.0865402440175451 0.466677721251005 0.456451713654359
"C8orf37" 738.333061111969 0.383887535681366 0.224144023553394 1.71268245120049 0.0867709753290715 0.466677721251005 0.456451713654359
"CCM2" 2413.84776687466 -0.203731431120362 0.11873049480954 -1.71591495046976 0.0861776099527366 0.466677721251005 0.456451713654359
"CD164" 4817.40338607414 0.253538364241607 0.148091519542056 1.71203837347084 0.0868895969779609 0.466677721251005 0.456451713654359
"CENPC" 2248.89017577291 0.318188462657659 0.185911459604239 1.71150537645719 0.0869878595316479 0.466677721251005 0.456451713654359
"CLDN9" 40.1106128059788 -0.910794543100559 0.532195112100612 -1.7113921612425 0.0870087432695719 0.466677721251005 0.456451713654359
"CTGLF12P" 321.768053292299 0.653292637310497 0.38040215247913 1.71737366114494 0.0859109209464723 0.466677721251005 0.456451713654359
"DCLRE1C" 1134.91750889881 0.225371646879411 0.131622358181891 1.71225960385823 0.086848837589411 0.466677721251005 0.456451713654359
"DDX46" 10279.7346101475 0.306818659481707 0.17884688806539 1.71553814998183 0.0862466071372007 0.466677721251005 0.456451713654359
"ERH" 15017.7027434349 0.216893154208922 0.126434595614347 1.71545733313763 0.0862614115871656 0.466677721251005 0.456451713654359
"FAM98B" 8747.98402979308 0.438922751509561 0.256199938123405 1.71320397157217 0.086675021245217 0.466677721251005 0.456451713654359
"HK3" 14.2899974140821 -1.42303533017392 0.829734536743202 -1.71504893090204 0.0863362562323517 0.466677721251005 0.456451713654359
"HSP90B1" 58601.593932029 0.185327197271111 0.108181428381228 1.71311471889634 0.0866914366888798 0.466677721251005 0.456451713654359
"ICOSLG" 31.8356065533954 1.25015597821809 0.730191186453905 1.71209403976695 0.0868793395905739 0.466677721251005 0.456451713654359
"IDI2-AS1" 86.5442009123606 -1.19673319353983 0.699290874191137 -1.71135251110502 0.0870160581115098 0.466677721251005 0.456451713654359
"KIAA1958" 5093.29935149766 0.278211598308549 0.162279662001392 1.71439596852354 0.0864560284384614 0.466677721251005 0.456451713654359
"LSS" 28623.6134848082 -0.295370368533165 0.172187418069058 -1.71540041569532 0.0862718392521966 0.466677721251005 0.456451713654359
"MEIS3" 10184.6391493969 -0.290558970767061 0.16958947581266 -1.71330779445318 0.0866559291923544 0.466677721251005 0.456451713654359
"MIR3653" 19.906770605516 -1.06995360670142 0.624181910680513 -1.71416952076504 0.0864975968382744 0.466677721251005 0.456451713654359
"MOCS1" 1257.85489036168 -0.142477104508861 0.0832164736334311 -1.71212619674889 0.0868734146081906 0.466677721251005 0.456451713654359
"MRVI1" 238.03028895314 0.723927136448988 0.422976663703952 1.71150609139911 0.0869877276659426 0.466677721251005 0.456451713654359
"NRG4" 55.5485842085878 -0.768015571506857 0.448021292009541 -1.71423899980741 0.0864848410432099 0.466677721251005 0.456451713654359
"NUP37" 923.398143966691 0.919204476821898 0.536027447959726 1.71484591007541 0.086373481765141 0.466677721251005 0.456451713654359
"P2RX5" 175.754251142376 -0.676393894760428 0.394824527313626 -1.71315064786525 0.0866848282942423 0.466677721251005 0.456451713654359
"PDZD11" 3195.77834155156 -0.162815885982013 0.0950802411599653 -1.71240505909201 0.0868220473931345 0.466677721251005 0.456451713654359
"PPL" 1545.57212168969 -0.506013541892771 0.294648206845044 -1.71734811255405 0.0859155861273338 0.466677721251005 0.456451713654359
"PPP2R4" 13657.5970998903 -0.239603949279506 0.139876526240127 -1.71296754158862 0.0867185111726771 0.466677721251005 0.456451713654359
"PRKXP1" 475.95697392947 0.529463703642673 0.308429694761332 1.71664308798925 0.0860444046210253 0.466677721251005 0.456451713654359
"RBFOX1" 9116.42243707965 -0.473689539873396 0.276632544309586 -1.7123420567006 0.0868336504632875 0.466677721251005 0.456451713654359
"RFC1" 8496.27866423573 0.443176960953504 0.258602222373195 1.71373995508029 0.0865764953924732 0.466677721251005 0.456451713654359
"RPS6KB1" 6388.17002462577 0.20086315504057 0.116942565456159 1.71762227258365 0.0858655351043068 0.466677721251005 0.456451713654359
"RTP5" 120.862604809306 -0.854407745736687 0.498237559870991 -1.71486016822561 0.0863708669932535 0.466677721251005 0.456451713654359
"SCARNA21" 10.9480516784083 -1.70079025448314 0.993810873063257 -1.71138221625684 0.0870105779201862 0.466677721251005 0.456451713654359
"SERPINE2" 5376.51197449594 -0.298681695444813 0.174526929387189 -1.71137884848811 0.0870111992131249 0.466677721251005 0.456451713654359
"SHISA4" 607.397645444398 -0.606788725613529 0.353776300765019 -1.71517629728556 0.0863129091773528 0.466677721251005 0.456451713654359
"SLC12A9" 2186.8070971148 -0.295251026367955 0.172342947753652 -1.71315989552406 0.0866831274434825 0.466677721251005 0.456451713654359
"SMARCC2" 31392.0524326115 -0.188554978700988 0.110090259420574 -1.71273080555345 0.0867620750476366 0.466677721251005 0.456451713654359
"SPARC" 22396.6679008821 1.19138349917661 0.695337459308858 1.71338892105828 0.0866410131349516 0.466677721251005 0.456451713654359
"STEAP3" 480.625539081576 -0.791058597398189 0.461931331883952 -1.71250257948928 0.0868040896541105 0.466677721251005 0.456451713654359
"SYNE2" 12276.003400825 0.923659529312951 0.538655785987686 1.71474910943232 0.0863912355200225 0.466677721251005 0.456451713654359
"SYT9" 2215.11631814001 -0.53674365188118 0.313130319722944 -1.7141222617985 0.08650627407374 0.466677721251005 0.456451713654359
"TDP2" 3979.66246425906 0.198913378029022 0.116125660239766 1.71291493730433 0.0867281898221029 0.466677721251005 0.456451713654359
"TLR9" 81.4268538766839 -0.562841968869548 0.328382144936284 -1.71398468993726 0.0865315376932695 0.466677721251005 0.456451713654359
"TMEM229A" 115.868809824365 0.66965130033177 0.390110327304274 1.71656901512751 0.0860579478905037 0.466677721251005 0.456451713654359
"TP53INP2" 10210.7842482501 -0.401935082711721 0.234001639808739 -1.71765925674812 0.0858587850295289 0.466677721251005 0.456451713654359
"TSTD1" 763.95446739403 -0.825392176401967 0.480464909053967 -1.71790314099558 0.085814283825499 0.466677721251005 0.456451713654359
"UBE2H" 33407.777190813 -0.182808632341442 0.106746812120664 -1.71254418478371 0.0867964292257086 0.466677721251005 0.456451713654359
"WNT5A" 1555.04079914475 1.32519732888323 0.773579493656211 1.71307194638767 0.0866993043422171 0.466677721251005 0.456451713654359
"ZNF700" 1872.6230617865 0.358378655223785 0.208541311046281 1.71850197654244 0.0857050942414809 0.466677721251005 0.456451713654359
"ZNRF2P1" 459.727223488459 -0.226500571747091 0.132131494399289 -1.7142057824808 0.0864909392884831 0.466677721251005 0.456451713654359
"LOC101929549" 9.02381451850123 -2.00533249165736 1.17223282350624 -1.71069471136225 0.0871374845124582 0.467189776998897 0.45694767865401
"DYNC1I1" 8851.10310932306 -0.549166123283365 0.321243136820068 -1.70950305341764 0.0873578066010335 0.467396716209512 0.457116057255823
"HAUS1" 2997.08947598407 0.601748193863734 0.35196955352431 1.70965979255411 0.0873288019209038 0.467396716209512 0.457116057255823
"PHKA2" 1823.56858926427 0.385253401333122 0.225310909763164 1.70987459834094 0.087289064591921 0.467396716209512 0.457116057255823
"PLAUR" 76.122630279164 1.18555808244669 0.693415321867336 1.70973736094269 0.0873144507143839 0.467396716209512 0.457116057255823
"RAB9B" 5194.4810807142 -0.347533056638163 0.203236520700084 -1.70999314218244 0.0872671411912367 0.467396716209512 0.457116057255823
"RTKN2" 2031.88704144438 1.03571211437903 0.605821409455456 1.70959972396814 0.0873399167336627 0.467396716209512 0.457116057255823
"UBE2O" 11376.5924378378 -0.191912411517995 0.112243835098513 -1.70978131092509 0.0873063202147468 0.467396716209512 0.457116057255823
"LIPG" 1988.8260055846 0.811587605386337 0.474898383403496 1.70897108465576 0.0874563057354289 0.467761317930534 0.457458091169528
"SMOC2" 182.651419316005 0.691212206360428 0.404500286425118 1.70880523341332 0.0874870330054988 0.467761317930534 0.457458091169528
"SNHG1" 5686.87292114164 0.348542095196367 0.203979159624899 1.70871424236332 0.0875038946228637 0.467761317930534 0.457458091169528
"POLR2D" 4628.4937973779 0.274806533789591 0.160868299090069 1.70827027664244 0.0875862038417429 0.468062337182173 0.45774763341945
"MIEN1" 2219.1381443048 -0.274976153166189 0.161059950013236 -1.70729068985549 0.0877680357121741 0.4688948709086 0.458556968390495
"RARRES2" 201.174519930983 2.06274949723762 1.20853576634851 1.70681708781366 0.0878560553168786 0.469138606662224 0.458785629942032
"TTC7B" 5379.40216052305 -0.268602972035809 0.157375502758485 -1.7067648225278 0.0878657732540001 0.469138606662224 0.458785629942032
"PUS1" 860.898743784761 0.304041321916304 0.178157603003768 1.70658628534576 0.0878989760738983 0.469176746289495 0.458818081741586
"GABARAPL1" 21280.9628294824 -0.403067998652635 0.236221824406639 -1.70631142852738 0.087950111376111 0.469243061436102 0.458863575101878
"SNX25" 2713.25530616998 -0.210929416384891 0.123642699672409 -1.70595932427671 0.0880156531031835 0.469243061436102 0.458863575101878
"USP20" 5552.11200186429 -0.202894069759087 0.118926043111629 -1.70605247135518 0.0879983106000104 0.469243061436102 0.458863575101878
"ZNF100" 1485.53924481984 0.627338159852286 0.367694711511282 1.70613865310662 0.0879822673842005 0.469243061436102 0.458863575101878
"SHANK1" 12872.501407263 -0.476082899746457 0.279157195919928 -1.70542943798237 0.0881143619379092 0.469630246397311 0.459237359689269
"FBXL21" 11.5044434608763 -1.91101785437609 1.12121096000285 -1.70442309480389 0.0883020723408086 0.470451461479607 0.460030721361995
"RIOK2" 3818.27255762456 0.228640501087578 0.134153244422807 1.70432330631511 0.0883207031660226 0.470451461479607 0.460030721361995
"DBIL5P" 274.6849963221 -0.293434856217948 0.172198567019526 -1.704049350101 0.0883718679469979 0.470584770931011 0.460156241031213
"CDC7" 3102.83073179067 0.580136540907381 0.340607074684144 1.70324278039545 0.0885226437619846 0.470830628741734 0.460518196633262
"RBL1" 1530.24123648663 0.961063481468944 0.564211411600305 1.70337476646037 0.0884979568158302 0.470830628741734 0.460518196633262
"TFAP2C" 233.852869617101 2.31466987571903 1.3588489541877 1.7034048328813 0.0884923339064793 0.470830628741734 0.460518196633262
"ANKRD46" 18355.8456109372 -0.302679104304856 0.17809382107122 -1.69954860019436 0.0892158655711669 0.470919845711128 0.460730309554324
"ANP32A-IT1" 29.2168381200099 1.41566900247338 0.832339471360107 1.70083127279795 0.0889746750854225 0.470919845711128 0.460730309554324
"ATP6V0E2-AS1" 965.248283336653 -0.260310536498075 0.152937560107734 -1.70207067717507 0.0887421199681045 0.470919845711128 0.460730309554324
"B4GALNT4" 15002.0155840815 -0.324839502122403 0.191151964256636 -1.6993783107888 0.0892479259193215 0.470919845711128 0.460730309554324
"CCT7" 30833.6080122859 -0.13435040992618 0.0790592794293722 -1.69936294506962 0.0892508192762151 0.470919845711128 0.460730309554324
"CPT1C" 6413.88888669892 -0.320998385912343 0.188801929423315 -1.70018594032812 0.0890959560118693 0.470919845711128 0.460730309554324
"DDX1" 25056.3075257918 0.122419723543925 0.071893741813768 1.70278692491815 0.0886079506066164 0.470919845711128 0.460730309554324
"DNM1" 17954.6561781796 -0.364668916253274 0.214671097637864 -1.69873317957523 0.0893694688082095 0.470919845711128 0.460730309554324
"EIF4E1B" 51.7472772752811 -0.804632423759447 0.47327701240749 -1.70012995067392 0.0891064847349625 0.470919845711128 0.460730309554324
"FAM173B" 980.87910518233 0.429522090597373 0.252579126188854 1.70054468505928 0.0890285186874454 0.470919845711128 0.460730309554324
"FBXO41" 11209.5536553451 -0.476687511630064 0.280463945039962 -1.69963918735488 0.0891988145271751 0.470919845711128 0.460730309554324
"GPR63" 833.90957206801 0.509736664730139 0.299531839447126 1.7017779000423 0.0887970108469034 0.470919845711128 0.460730309554324
"LGALS1" 319.636038399123 1.30119724819535 0.764697852508046 1.70158349984598 0.0888334727859237 0.470919845711128 0.460730309554324
"LINC01138" 1332.0046270827 -0.366455319773162 0.215338407399833 -1.70176479058258 0.0887994692939721 0.470919845711128 0.460730309554324
"LOC284889" 253.103889541183 0.818931769809597 0.482049055458523 1.69885566735658 0.0893463818314294 0.470919845711128 0.460730309554324
"MCM4" 11117.7647308319 0.688524123451772 0.40479366891014 1.70092611701547 0.0889568616991804 0.470919845711128 0.460730309554324
"MICA" 63.3729034318672 1.40146985209656 0.82336481951446 1.70212501054272 0.08873193636736 0.470919845711128 0.460730309554324
"NXT2" 545.807326582574 0.95818809654144 0.563329338266422 1.70093767793126 0.0889546905555054 0.470919845711128 0.460730309554324
"PARP11" 3831.23697181874 0.233751701553166 0.137597402890371 1.69880896472591 0.0893551839595376 0.470919845711128 0.460730309554324
"PCDHGA12" 26.0571373560493 1.09811272686998 0.645633782961922 1.70082910134017 0.0889750829564423 0.470919845711128 0.460730309554324
"PHF20L1" 7617.90872205595 0.36169548731203 0.21264937115681 1.70090080842662 0.0889616148092822 0.470919845711128 0.460730309554324
"POFUT1" 3410.73550608681 0.401924655715205 0.236607719578744 1.69869629118945 0.0893764226169143 0.470919845711128 0.460730309554324
"RAPGEF5" 8351.07143149489 -0.395132062699793 0.232335604176656 -1.70069526838148 0.0890002240849069 0.470919845711128 0.460730309554324
"SBF1" 27225.8127484505 -0.209103440945573 0.122891595450828 -1.70152759575199 0.0888439604594936 0.470919845711128 0.460730309554324
"SCN3B" 43762.4435736549 -0.351875247995347 0.207065251724107 -1.69934474792605 0.0892542458865596 0.470919845711128 0.460730309554324
"SNORA47" 16.853641240734 -0.957223308406202 0.56281057351422 -1.70079126699637 0.0889821897293672 0.470919845711128 0.460730309554324
"STXBP4" 1336.34110711519 0.53386031232052 0.314232999710454 1.6989314069892 0.0893321085323516 0.470919845711128 0.460730309554324
"SYN2" 5010.52447773153 -0.437493673091442 0.256958082251949 -1.70258771102781 0.0886452514401235 0.470919845711128 0.460730309554324
"TMEM132A" 24930.880516927 -0.398751794262208 0.234448745136995 -1.70080583723836 0.0889794528126017 0.470919845711128 0.460730309554324
"TRIM24" 17234.2408153283 0.328624989809114 0.193359394663214 1.69955533001901 0.089214598739168 0.470919845711128 0.460730309554324
"CACNB4" 4758.20138831583 -0.318626711789952 0.187625796293408 -1.69820311537378 0.0894694327740498 0.470996394053799 0.460790616962018
"SLC25A12" 5497.6032066675 -0.226156808576418 0.13317144581796 -1.69823799078944 0.0894628529086927 0.470996394053799 0.460790616962018
"ZNF207" 15379.5480263165 0.226124065223129 0.133147869587668 1.69829277722121 0.0894525172641299 0.470996394053799 0.460790616962018
"CPSF2" 6379.70281524037 0.36693017273061 0.2161079671376 1.69790210694536 0.0895262395483854 0.471019993228852 0.460803995931608
"TINCR" 218.808574328379 -0.444627678204581 0.261856946132465 -1.69797931569727 0.0895116658250507 0.471019993228852 0.460803995931608
"FSTL5" 5198.06212303051 -0.564824479955604 0.332705054299739 -1.69767327744515 0.0895694440335573 0.471109632012903 0.460886839592769
"FBXO28" 5420.91392017108 0.17173617554634 0.101188653183269 1.69718807537934 0.0896611088523249 0.471454031477003 0.461212041828145
"MIS18BP1" 2338.39492490333 1.20625736458221 0.710838526115523 1.69694989827573 0.0897061331192094 0.471456916028934 0.461212041828145
"PPFIBP2" 925.65917947554 0.76759440071439 0.452348824978125 1.69690813445024 0.0897140298997516 0.471456916028934 0.461212041828145
"LOC553103" 289.381936613918 -0.391450127869884 0.230737800805686 -1.69651494684888 0.0897884019712671 0.471710063930754 0.46145484338377
"DHRS13" 3580.87680052808 -0.371532585066528 0.219054374941467 -1.69607470823536 0.08987173270845 0.471979530713518 0.461708764311085
"PEX19" 7749.66581940679 0.180697388316722 0.10654534279718 1.6959670274908 0.0898921245732423 0.471979530713518 0.461708764311085
"CIDEB" 80.1511413032893 -1.11881470474421 0.659760966849957 -1.69578796103386 0.0899260432370215 0.472019965725754 0.461743479635337
"EPB41L4A" 3258.20058257747 -0.331084784847527 0.195302730352903 -1.69523889527439 0.0900301111809851 0.472428481988474 0.462138260926307
"MAP7D3" 524.974429187878 0.896857322826947 0.529094279764744 1.69508036115175 0.0900601771947094 0.472448551927024 0.462153055384019
"HTR7" 234.990858162663 -0.621090855777363 0.366474556275319 -1.69477210666369 0.0901186608247859 0.472480014411603 0.462174163705033
"TBL1XR1" 13195.5151070313 0.203659776318113 0.120160129496002 1.69490310282072 0.0900938038252938 0.472480014411603 0.462174163705033
"TXNDC15" 9549.14433708972 -0.265555765513265 0.156722629228431 -1.6944315369174 0.0901833110073261 0.472629924401572 0.462366245607826
"ITGA11" 194.831779959672 1.97561188540658 1.16643042952129 1.69372457662766 0.0903176320737434 0.473057976775559 0.462853508607743
"SFSWAP" 4942.60845260032 0.207064071510785 0.122261424991887 1.69361735743327 0.0903380175614501 0.473057976775559 0.462853508607743
"WTAP" 11048.3333241665 0.11442120552143 0.0675649153091574 1.69350031740396 0.0903602745018411 0.473057976775559 0.462853508607743
"ANP32E" 13872.971643712 0.757375567121352 0.447434019452249 1.6927089452173 0.0905108817486276 0.473130950963147 0.462853508607743
"ARMC5" 2358.97059570001 -0.296903817849508 0.175397803976109 -1.69274535438283 0.0905039482357821 0.473130950963147 0.462853508607743
"BMP8A" 685.265602216536 -0.683272753067597 0.403978728044495 -1.69135824644791 0.0907684017233231 0.473130950963147 0.462853508607743
"CPE" 67903.6424845822 -0.33696590321804 0.199148558832129 -1.69203284821198 0.0906397107071397 0.473130950963147 0.462853508607743
"FAM76B" 4433.69341097288 0.252526702681921 0.149263863796582 1.69181405504862 0.0906814328917331 0.473130950963147 0.462853508607743
"FLJ42351" 18.9098326821395 -0.831475208617301 0.491308573530891 -1.69236861193309 0.0905757131634814 0.473130950963147 0.462853508607743
"LOC101927151" 947.521007124466 0.241241612173911 0.142576341756934 1.69201712711344 0.0906427080855228 0.473130950963147 0.462853508607743
"MCF2" 483.104275082384 -0.69655231037006 0.411570507942646 -1.69242522709408 0.0905649257310538 0.473130950963147 0.462853508607743
"MYLIP" 1790.78502450582 -0.423888621797835 0.250584220636038 -1.69160141337676 0.0907219968351658 0.473130950963147 0.462853508607743
"PIGC" 4048.28011425202 -0.263398690007081 0.155591117080615 -1.69289028158727 0.0904763535242118 0.473130950963147 0.462853508607743
"POLE" 6478.78487415426 0.637137638504886 0.376700270644386 1.69136496083476 0.0907671201235435 0.473130950963147 0.462853508607743
"RAB37" 114.961075433702 -1.32135538856718 0.780538213485643 -1.69287725538307 0.0904788334879967 0.473130950963147 0.462853508607743
"REL" 1389.99786898072 0.330933596600489 0.195513762286591 1.69263581617029 0.0905248092360699 0.473130950963147 0.462853508607743
"THAP8" 731.53261037187 -0.3445389357719 0.203609023631741 -1.69215946143454 0.0906155735872996 0.473130950963147 0.462853508607743
"YY1" 9141.17249365675 0.180341503187332 0.106602695459964 1.69171616542342 0.0907001046965917 0.473130950963147 0.462853508607743
"MICU2" 4834.37644362444 0.154312914349422 0.0912738908283245 1.69065778777489 0.0909021808318641 0.473326239606109 0.463025277446855
"RELL1" 667.40841489341 0.613789536703476 0.363009259973849 1.69083713387282 0.0908679128101169 0.473326239606109 0.463025277446855
"SCN1B" 178.778986663956 -0.558667679777996 0.330453022892944 -1.69061149717183 0.0909110273582496 0.473326239606109 0.463025277446855
"ZAK" 1147.10535884215 1.24431228682962 0.735912167975397 1.69084347423268 0.090866701534894 0.473326239606109 0.463025277446855
"ATP11B" 6161.03737055451 0.312247418857811 0.184831465499405 1.68936289075096 0.0911499079366567 0.473721872931932 0.463547587445738
"DNAJC12" 3462.5402685659 -0.478469969876157 0.283132774611706 -1.68991375347605 0.0910444559779616 0.473721872931932 0.463547587445738
"IFT27" 2796.51898247844 -0.252020916620699 0.149177946330308 -1.68939794936362 0.0911431937221042 0.473721872931932 0.463547587445738
"RANBP1" 9444.13445609568 0.372321540690278 0.220365310304403 1.68956511429122 0.0911111847692045 0.473721872931932 0.463547587445738
"SEPHS1" 9967.68778075692 0.365282916308178 0.216208508993475 1.68949371145796 0.0911248559685065 0.473721872931932 0.463547587445738
"ADAM17" 4691.6076020223 0.333188844163582 0.19725408498466 1.6891353311618 0.0911934984484112 0.473721872931932 0.463612038769305
"BTRC" 13554.0909175639 -0.204557972202347 0.12118242843896 -1.68801677633804 0.0914080085850661 0.473721872931932 0.463612038769305
"CIB1" 884.272558998326 0.375577435855206 0.222402438820635 1.68872894491101 0.0912713860545544 0.473721872931932 0.463612038769305
"CNIH3" 454.746564986206 -0.557091832548332 0.329917052943406 -1.68858150125358 0.0912996581852142 0.473721872931932 0.463612038769305
"LRRN2" 3172.20759372899 -0.553258609289534 0.327745457678475 -1.68807407189848 0.0913970109185848 0.473721872931932 0.463612038769305
"MAGOH" 2696.40538265569 0.354241603031805 0.209737036040217 1.68897973252506 0.091223314020987 0.473721872931932 0.463612038769305
"NCDN" 15829.2280792322 -0.492677601174472 0.291752901087238 -1.68868106996871 0.0912805652410963 0.473721872931932 0.463612038769305
"UPB1" 18.6832659392144 -1.54859655993116 0.917397792744929 -1.68803170465195 0.0914051430491142 0.473721872931932 0.463612038769305
"ZNF639" 3977.40043501334 0.13674128729202 0.0809876135746673 1.68842223219665 0.0913302057303371 0.473721872931932 0.463612038769305
"DOHH" 1592.67675641521 -0.430365477346037 0.255045805905051 -1.68740464411422 0.0915255714565185 0.473921883377383 0.463793216194418
"KDELC2" 551.968338945653 1.38066768825479 0.818129560193696 1.68759051797115 0.0914898606673012 0.473921883377383 0.463793216194418
"SRSF7" 13565.6449357166 0.327836230504334 0.194270891816956 1.68752110745044 0.091503194768963 0.473921883377383 0.463793216194418
"GOLGA4" 13412.5003881929 0.251687103615014 0.149182301360484 1.68711101330202 0.0915820077470728 0.474077765232403 0.463940915884382
"CYP46A1" 1975.55303800504 -0.54072641085963 0.320858286950861 -1.68524994631802 0.091940358354556 0.474591237809392 0.464385363272585
"GABRB1" 300.16257393514 -0.735885390720249 0.436633911249689 -1.68536014212472 0.0919191086934658 0.474591237809392 0.464385363272585
"GRM5-AS1" 8.01827719567217 -1.58312346069521 0.939028068848629 -1.68591708087738 0.0918117715041615 0.474591237809392 0.464385363272585
"HEATR2" 1581.00387662975 0.503756023415413 0.298747685610041 1.68622569372126 0.0917523368266788 0.474591237809392 0.464385363272585
"IFT74" 1717.71585597259 0.283775104615898 0.168413167615209 1.6849935704806 0.0919898119846538 0.474591237809392 0.464385363272585
"NFKBIL1" 2083.83179938732 -0.209323340330819 0.124219251026097 -1.68511191785275 0.0919669807074116 0.474591237809392 0.464385363272585
"NOMO3" 1339.30189247334 -0.274838777323203 0.163113558265125 -1.68495360070853 0.0919975238810697 0.474591237809392 0.464385363272585
"PAXIP1OS" 10.4225494735172 -1.41518847196911 0.839828399841308 -1.68509242154292 0.0919707415732023 0.474591237809392 0.464385363272585
"PENK" 1149.85679461114 1.64677938187828 0.976821195876996 1.68585549620449 0.0918236355845609 0.474591237809392 0.464385363272585
"PPP2R1A" 48409.3400804295 -0.22622616794299 0.134249099965453 -1.68512241796188 0.0919649552726733 0.474591237809392 0.464385363272585
"PRKAR2A" 8366.00158576842 -0.226902735356704 0.134656404676971 -1.68504970781764 0.0919789815432146 0.474591237809392 0.464385363272585
"XPA" 2221.89478373919 0.143115154977314 0.0849228742639396 1.68523682479839 0.0919428889120082 0.474591237809392 0.464385363272585
"MVD" 14795.8828752934 -0.436835140534247 0.25931001696152 -1.68460573044145 0.0920646650237227 0.474749489715908 0.464525760299219
"NRGN" 537.224130350961 1.0891137798496 0.64656469859257 1.68446217713458 0.0920923831830809 0.474749489715908 0.464525760299219
"SOAT1" 3096.96367796293 0.360261577655844 0.213883167854976 1.68438489699255 0.0921073076859401 0.474749489715908 0.464525760299219
"BTF3" 18214.6919623511 0.468134782651901 0.277992118474189 1.68398580945872 0.0921844112328398 0.474935617978555 0.46469825630508
"RAB30-AS1" 632.594072821658 0.239633792792525 0.142306695864995 1.68392492943455 0.0921961777846617 0.474935617978555 0.46469825630508
"AP4M1" 1713.74941453418 -0.174157906833425 0.103440919304274 -1.68364616251269 0.0922500717115576 0.475077314386408 0.464832089261467
"MARCH9" 4255.96390778963 -0.308364475657757 0.1832252653977 -1.68298010096171 0.0923789436539489 0.475468982717466 0.465205693442176
"ZNF248" 6065.22403711261 -0.504024205165257 0.299470259764335 -1.68305261952186 0.0923649054966344 0.475468982717466 0.465205693442176
"ASF1A" 7481.72994064897 0.301813480119146 0.179406806325958 1.68228556262682 0.0925134793308099 0.475593938082024 0.46546956558245
"LOC100652999" 22.9922555242937 -1.27302262940797 0.756613709159164 -1.68252651782202 0.0924667872481622 0.475593938082024 0.46546956558245
"MAK" 64.9763706963926 1.15773009300678 0.688161935937648 1.68235124982513 0.0925007486474334 0.475593938082024 0.46546956558245
"ATF7IP2" 556.416621963951 0.263599532694018 0.157063201220222 1.67830230535298 0.0932880982370775 0.475593938082024 0.465702675114141
"AXIN2" 2520.91901693251 0.479117355426433 0.285372743896558 1.67891771612254 0.0931680813024408 0.475593938082024 0.465702675114141
"DCLK1" 70931.169234105 -0.369874301501396 0.220182885366809 -1.67985037022842 0.0929864320342558 0.475593938082024 0.465702675114141
"DDX3Y" 9085.39135022362 0.247173364974635 0.14698592440474 1.68161248075713 0.0926440088493917 0.475593938082024 0.465702675114141
"DERL2" 2548.28749074281 0.178769169350473 0.106523366975107 1.67821553549138 0.0933050300028771 0.475593938082024 0.465702675114141
"DNAJC5" 26805.1348565477 -0.290243695627136 0.172926331437643 -1.6784239462791 0.0932643660855393 0.475593938082024 0.465702675114141
"FAM122C" 471.075190855369 0.42230659766463 0.251678038856926 1.67796363791877 0.0933541977994819 0.475593938082024 0.465702675114141
"FZD9" 255.044522779826 -0.552590003217095 0.328770323524272 -1.68077823233428 0.0928059982677002 0.475593938082024 0.465702675114141
"HDHD3" 781.359750623437 -0.224162470684468 0.133350353798685 -1.68100394411311 0.0927621484703899 0.475593938082024 0.465702675114141
"IGFLR1" 144.276814814104 0.599317748596672 0.356450175749047 1.68135068901919 0.0926948175588905 0.475593938082024 0.465702675114141
"INPP5F" 84448.6480975948 -0.299943007158347 0.178458126402574 -1.68074726102258 0.0928120164681686 0.475593938082024 0.465702675114141
"JAG2" 5680.59485565663 -0.45867997875701 0.273139351169024 -1.67928925947096 0.0930956832109331 0.475593938082024 0.465702675114141
"LOC100132077" 718.11010153403 0.28896467063478 0.17216246873455 1.67844172286076 0.0932608982792131 0.475593938082024 0.465702675114141
"PHF5A" 3193.38212085308 0.220889831216741 0.131525602350837 1.67944360085522 0.0930656218765004 0.475593938082024 0.465702675114141
"PITRM1" 9256.62540326829 -0.170438720309317 0.101553319305346 -1.67831757223857 0.0932851194009462 0.475593938082024 0.465702675114141
"RBBP8" 2156.48515968505 0.860495071140414 0.511907823450046 1.68095706242783 0.0927712549664788 0.475593938082024 0.465702675114141
"SEMA4C" 11964.047462017 -0.250009727552882 0.148667670419606 -1.68166842762279 0.0926331535460073 0.475593938082024 0.465702675114141
"SNRNP48" 1864.73002936232 0.442313333536983 0.263142354120139 1.68088993129188 0.0927842960507944 0.475593938082024 0.465702675114141
"STMN3" 39862.3981574869 -0.456004439957898 0.271528865822534 -1.67939581147859 0.0930749290620474 0.475593938082024 0.465702675114141
"SUPT5H" 15971.2412510193 -0.171700951753122 0.102171646713442 -1.68051467580518 0.0928572213510697 0.475593938082024 0.465702675114141
"SYCP2L" 316.985357199235 0.474292895944312 0.282652628440236 1.67800631666369 0.0933458658882057 0.475593938082024 0.465702675114141
"SYT2" 14172.2079068565 -0.61321250189023 0.36501166744278 -1.67998055017339 0.0929611000358075 0.475593938082024 0.465702675114141
"TOM1L1" 545.530621643663 0.807226619346749 0.480655810299014 1.67942756968771 0.0930687439316968 0.475593938082024 0.465702675114141
"TSKU" 1592.11821621009 0.424931546428692 0.252897542930342 1.68025177906032 0.0929083388103151 0.475593938082024 0.465702675114141
"VWF" 16.5150632505277 -1.23347427534412 0.734318566255028 -1.67975362741371 0.0930052610172821 0.475593938082024 0.465702675114141
"YTHDF2" 13042.7885876712 0.125812302891424 0.0749397418514468 1.67884622742392 0.0931820166093664 0.475593938082024 0.465702675114141
"ZFYVE1" 4935.46302945213 -0.179404260179503 0.106678722725871 -1.68172486129697 0.0926222048223783 0.475593938082024 0.465702675114141
"ZNF572" 380.993219788891 0.342032446198787 0.203815502232936 1.67814735607248 0.0933183358677891 0.475593938082024 0.465702675114141
"ZNF664-FAM101A" 87.3715340349309 -0.621801665432294 0.370249885255474 -1.67941082548411 0.0930720049397653 0.475593938082024 0.465702675114141
"CENPP" 345.102585711625 0.346193809478831 0.206337371338154 1.67780469060776 0.0933852333638604 0.475617465766037 0.465720842598706
"CA3" 40.2570807576825 0.71325004956031 0.425222693660473 1.67735650094399 0.0934727900858222 0.4759287649053 0.466020793034916
"RBMS2" 1607.386679646 0.749337021298794 0.446839270600521 1.67697217008643 0.0935479240225734 0.476176653690249 0.466258650339423
"FANCB" 258.220706864021 0.919149565386453 0.548262493697848 1.67647719103872 0.0936447602594817 0.476265611217997 0.466331156757893
"MAL2" 2365.28497630657 -0.629742318783999 0.375606800170281 -1.67659988716526 0.0936207488600327 0.476265611217997 0.466331156757893
"NLGN2" 21507.7846055028 -0.232889578046982 0.13891241543262 -1.67652097418136 0.0936361914146404 0.476265611217997 0.466331156757893
"H6PD" 3802.65245572593 0.311994709923836 0.186174432003224 1.67581931937052 0.0937735887607656 0.47645334787393 0.466632067217486
"LINC01011" 662.758781687774 -0.461459630812093 0.275373271620471 -1.67576042546385 0.0937851286588845 0.47645334787393 0.466632067217486
"NIPSNAP1" 24557.5332184815 -0.226148256717822 0.134953604409781 -1.67574817810076 0.0937875285972678 0.47645334787393 0.466632067217486
"ANKRD26" 4465.54068158925 0.23282250215519 0.138998883422141 1.67499548502203 0.0939351175184722 0.477035065353285 0.467187107366565
"DLK2" 743.509656312267 -0.516568307333284 0.308435059032749 -1.67480411906883 0.0939726704541964 0.477035065353285 0.467187107366565
"ZNF157" 292.594289700045 -0.28739472148323 0.17160362802332 -1.67475900593532 0.0939815250393302 0.477035065353285 0.467187107366565
"IPO5P1" 5697.023683274 0.28387776496078 0.169537214391072 1.6744274463892 0.0940466224542393 0.477128503189378 0.467268837848726
"RHBDF2" 40.9003681563065 0.916122094173231 0.547136087963246 1.67439530004969 0.0940529358930851 0.477128503189378 0.467268837848726
"DTYMK" 1753.659888532 0.449233341475689 0.268371550235405 1.67392311547792 0.0941457106037868 0.477416664113957 0.467593113051411
"C9orf89" 1170.18859596842 -0.418495837926613 0.250126232720706 -1.6731385323902 0.0943000275319026 0.477416664113957 0.467710007514402
"CHRNB1" 1346.28291562132 -0.270191424595172 0.161518079704957 -1.672824646558 0.0943618214089995 0.477416664113957 0.467710007514402
"FANCA" 1738.5034816746 1.06439085374942 0.636267697050645 1.67286640306162 0.0943535990447685 0.477416664113957 0.467710007514402
"RIMKLA" 9554.8717014562 -0.340696298515706 0.20363588955226 -1.6730660752621 0.0943142890952212 0.477416664113957 0.467710007514402
"RPS4Y1" 13451.9728900128 0.34775809813188 0.207840809389892 1.67319449511725 0.0942890137054156 0.477416664113957 0.467710007514402
"SNORD116-4" 238.705011474845 0.653530849116939 0.390548652359205 1.67336603306432 0.0942552603532326 0.477416664113957 0.467710007514402
"TJP1" 7648.67709950638 0.513267780576429 0.3067449879458 1.67327193840612 0.0942737740664365 0.477416664113957 0.467710007514402
"DUSP8" 14186.0338656454 -0.527091929153567 0.315127521959788 -1.67263057785485 0.0944000434391228 0.477416664113957 0.467763083214377
"PPP2R2C" 11990.0988799131 -0.545893956885628 0.326396152637245 -1.67248894472213 0.0944279460625307 0.477416664113957 0.467765009035281
"FLVCR2" 61.0679559874038 1.72460516400555 1.03210046407948 1.67096636812745 0.0947283209888884 0.477615046772188 0.467877344030054
"HOOK3" 14468.6675749906 0.276584503715581 0.165435452083677 1.67185751440801 0.094552422271906 0.477615046772188 0.467877344030054
"MIER3" 5032.31288029729 0.289909703239408 0.173556176671342 1.67040844526324 0.0948385798828357 0.477615046772188 0.467877344030054
"NAIP" 2915.02237996907 0.27064631142519 0.161995715971139 1.67070042440757 0.094780865006059 0.477615046772188 0.467877344030054
"NKAIN1" 20246.7638814427 -0.291200186167847 0.174286860974903 -1.67080974744149 0.0947592626046893 0.477615046772188 0.467877344030054
"NUDCD1" 2721.76753310656 0.248485228047951 0.148728804530287 1.67072699086578 0.0947756150697148 0.477615046772188 0.467877344030054
"PLS1" 160.670044530746 0.882174131394305 0.528089747496473 1.67050039425391 0.0948204014908024 0.477615046772188 0.467877344030054
"PRPF4B" 11992.4430530626 0.391023210483717 0.233939682980033 1.67147020763079 0.0946288385480071 0.477615046772188 0.467877344030054
"RAD51C" 1196.6261232179 0.226625562020585 0.135546910799177 1.67193454048059 0.0945372307963167 0.477615046772188 0.467877344030054
"RIPK1" 1634.04678377118 0.260008530738338 0.155517663462424 1.67189067112727 0.0945458826945086 0.477615046772188 0.467877344030054
"SDC4" 188.390933457274 1.24970121305129 0.748047913910622 1.6706165337968 0.0947974445968469 0.477615046772188 0.467877344030054
"SGCD" 1939.73775705231 -0.531808526604972 0.31835757326842 -1.670475500693 0.0948253226928937 0.477615046772188 0.467877344030054
"SPIRE2" 3527.0053638866 -0.318318832703494 0.190484413923822 -1.67110172505135 0.0947015867145168 0.477615046772188 0.467877344030054
"ZNF511" 921.921971716089 0.390340678425337 0.233593567930677 1.67102494252401 0.0947167512486487 0.477615046772188 0.467877344030054
"LOC100128239" 118.365377432014 -0.653482994849331 0.391279818240164 -1.67011679209131 0.0948962584340477 0.477616598094961 0.467877344030054
"LOC101927134" 72.7669632349287 -0.934312961491827 0.559467331204474 -1.67000450138947 0.0949184730050972 0.477616598094961 0.467877344030054
"SVOP" 13365.1308020545 -0.476032878211922 0.285004626117706 -1.67026368903683 0.0948672039676764 0.477616598094961 0.467877344030054
"AOC2" 785.581047430997 -0.317709896562777 0.190310739006651 -1.6694270550422 0.0950327755476502 0.477872574670168 0.468108549509957
"FAM35DP" 63.346490864425 0.810369003812819 0.485469594109656 1.66924770087614 0.0950683002196627 0.477872574670168 0.468108549509957
"MMP15" 10786.390014306 -0.293080074748147 0.175579974466263 -1.66921128470981 0.0950755144672596 0.477872574670168 0.468108549509957
"TRIM27" 9212.82264627736 -0.119027243602079 0.0712972028742221 -1.66945179900057 0.0950278753477497 0.477872574670168 0.468108549509957
"ANKRD54" 3984.67968292436 -0.263973784661064 0.158255544279847 -1.6680223486785 0.0953112903741407 0.47798548093357 0.468445934628748
"ARL3" 12848.6667356081 -0.211760630480657 0.126962938988292 -1.66789326214468 0.0953369174645885 0.47798548093357 0.468445934628748
"ARL5B" 8040.02698521894 0.295816935728736 0.177302129075703 1.66843419913154 0.0952295640480752 0.47798548093357 0.468445934628748
"EXOSC2" 3312.43540740798 0.268045745215576 0.160665299702156 1.66834870823061 0.095246523979296 0.47798548093357 0.468445934628748
"GRID1" 4063.52596521331 -0.399742193130934 0.239607223646041 -1.66832279531543 0.0952516651358094 0.47798548093357 0.468445934628748
"LOC339539" 22.3784065090828 0.800134107494844 0.479693113351229 1.66801249637493 0.0953132461224349 0.47798548093357 0.468445934628748
"UTY" 2646.30449750671 0.296092019426478 0.177515974250319 1.66797394249687 0.0953208996346107 0.47798548093357 0.468445934628748
"ERCC6L2" 6543.96825729796 0.229385156926117 0.137675591704212 1.66612799034804 0.0956879246218309 0.478557060436186 0.469087029671938
"HRH3" 1080.31620136394 -0.491563814390365 0.294909943269366 -1.66682685887393 0.0955488378750782 0.478557060436186 0.469087029671938
"KIAA0226" 8665.34910918804 -0.284722882682836 0.170868404491989 -1.66632844456732 0.0956480142473601 0.478557060436186 0.469087029671938
"KLF8" 817.721298512639 -0.30624533573945 0.183778668597429 -1.66638129482964 0.0956374939965595 0.478557060436186 0.469087029671938
"MAPK9" 13906.1555942961 -0.269205158399154 0.161586040284719 -1.66601742282197 0.0957099442874631 0.478557060436186 0.469087029671938
"NOS1AP" 2776.73534990269 -0.426557557779859 0.256045150450533 -1.66594663882247 0.095724043142113 0.478557060436186 0.469087029671938
"PLBD2" 4519.46971309826 -0.355376226831435 0.213329127854527 -1.66585890265192 0.0957415208612312 0.478557060436186 0.469087029671938
"PRDX5" 18124.2289702675 -0.423816704085951 0.25441469662697 -1.66584992810916 0.0957433088031071 0.478557060436186 0.469087029671938
"SCUBE3" 4395.32737322576 0.478241779044625 0.287081072837127 1.665877078967 0.0957378997898523 0.478557060436186 0.469087029671938
"ZWILCH" 5509.18992087982 0.245260829028572 0.147127891477678 1.66699071512068 0.095516251127279 0.478557060436186 0.469087029671938
"C19orf12" 5953.85124111424 -0.31241660153031 0.187586762329477 -1.66545121655004 0.0958227685838113 0.478688436621237 0.469205901121364
"KIAA1324L" 12233.6178637917 0.22888683611484 0.137422353908437 1.66557208201619 0.0957986755631721 0.478688436621237 0.469205901121364
"ARID5B" 5243.95001750466 0.336349314026088 0.201986202371371 1.66520935626919 0.095870994973629 0.478729843567238 0.469236593399744
"RDH13" 995.45815413382 -0.466496228548568 0.280153860581715 -1.66514295958631 0.0958842377195878 0.478729843567238 0.469236593399744
"CACNA1B" 12623.1655399951 -0.452708881585944 0.271927165299431 -1.66481668386255 0.0959493343347967 0.478922044736257 0.469420038280828
"ATP1B4" 33.1702653717841 2.44890544413024 1.47252333316491 1.66306732733856 0.0962989591673569 0.479470813287913 0.469913491620044
"CCDC14" 5883.59363034427 0.71621385677338 0.430539969209554 1.66352466203848 0.0962074583973558 0.479470813287913 0.469913491620044
"DNAJB2" 13452.9359506661 -0.326521743789638 0.196261791461384 -1.6637051020391 0.0961713761952294 0.479470813287913 0.469913491620044
"FLT3" 57.2960027377857 -0.983846477347739 0.591447837805298 -1.66345434789064 0.0962215219004592 0.479470813287913 0.469913491620044
"LAMTOR4" 3395.9042118594 -0.319065675597857 0.191769635795547 -1.6637966395161 0.0961530757819887 0.479470813287913 0.469913491620044
"MUC12" 79.2869268525201 0.824978638385301 0.49600729783419 1.66323891198287 0.0962646213876394 0.479470813287913 0.469913491620044
"MVB12B" 14303.4775393677 -0.181301908880826 0.108953811576983 -1.6640253907292 0.0961073554214173 0.479470813287913 0.469913491620044
"RAB35" 6610.15311600703 -0.246748341960873 0.148367367678566 -1.66309038046322 0.0962943451711809 0.479470813287913 0.469913491620044
"TANGO2" 1064.54069599399 -0.225946251712247 0.135858882891579 -1.66309516833406 0.0962933869190302 0.479470813287913 0.469913491620044
"SNRPF" 3870.43646586922 0.29043111501629 0.174654714762894 1.66288734552955 0.0963349879315108 0.479517589913995 0.469954413148813
"FOXF2" 26.7162162983371 0.98891088532816 0.594861696598812 1.66242151912347 0.0964282871590249 0.479716739986484 0.470139750499163
"HNRNPDL" 43002.5170979374 0.281961891222786 0.169601205453974 1.66249933464832 0.0964126966509574 0.479716739986484 0.470139750499163
"DIRAS3" 81.2743232773675 1.23247000942957 0.741685090336839 1.66171603755691 0.0965697239647531 0.479757535944099 0.470155176725306
"FLCN" 3688.68365418259 -0.254879640555274 0.153347648339707 -1.66210335349028 0.0964920533136282 0.479757535944099 0.470155176725306
"FUT1" 487.61570345068 -0.739587180751064 0.445053459971757 -1.66179402536944 0.0965540806082783 0.479757535944099 0.470155176725306
"KRIT1" 3482.71529094718 0.468653333881371 0.282006073698349 1.66185546195956 0.0965417586426125 0.479757535944099 0.470155176725306
"NDUFS2" 11390.117302345 -0.150779828833581 0.0907209806348791 -1.66201718476147 0.0965093288914207 0.479757535944099 0.470155176725306
"UCN" 190.846575443505 -0.425032911475534 0.255810364315002 -1.66151560205024 0.0966099380621818 0.479824917205937 0.470216306039265
"AKR7L" 103.952793261121 0.545889408596743 0.328737441842881 1.66056353525331 0.0968011376197529 0.480147527348711 0.470503075089498
"DHX9" 42785.3592788112 0.218021932291212 0.131306055885921 1.66041033538186 0.0968319323517438 0.480147527348711 0.470503075089498
"LSM8" 8689.83481665359 0.214477632539583 0.129143146845356 1.66077440250401 0.0967587639687524 0.480147527348711 0.470503075089498
"MGAM" 167.696680218785 0.595129408043003 0.35842628740806 1.66039553724324 0.0968349073429889 0.480147527348711 0.470503075089498
"POMT1" 5733.52533310195 -0.161082612057629 0.0969768483229403 -1.6610419377748 0.0967050242650931 0.480147527348711 0.470503075089498
"SCML1" 2126.48712661625 0.415027245685702 0.249915965468875 1.66066719629959 0.0967803051387011 0.480147527348711 0.470503075089498
"TMEM130" 9275.98227734634 -0.519866626145719 0.313237868011314 -1.65965446466052 0.0969839847615284 0.480621982286418 0.471092778551641
"LNX2" 1065.67707745338 0.388118730293374 0.23396947843251 1.65884342220017 0.0971473479015249 0.481043350908479 0.471491010054016
"MSL3P1" 1021.65182663566 0.279863940317954 0.168711199736659 1.658834391284 0.0971491681794729 0.481043350908479 0.471491010054016
"VGF" 35153.7302918269 -0.722658964827192 0.435598523473006 -1.65900232871651 0.0971153230510857 0.481043350908479 0.471491010054016
"NUDT16" 8258.48885186795 -0.19560587107677 0.117931782685312 -1.65863575215108 0.097189212922606 0.48110931797047 0.471550744548295
"MLLT10" 6353.87187166983 0.303787264699654 0.183191194073964 1.65830713771645 0.0972554890670875 0.481172801638869 0.471603128816188
"NRBP1" 10545.9053938578 -0.142654352832989 0.0860190300861616 -1.65840457268697 0.0972358342635492 0.481172801638869 0.471603128816188
"CPNE9" 225.554940799895 -0.726637303211696 0.438282314397045 -1.65792065831209 0.0973334818571943 0.481426375647507 0.47184674224527
"DHRS7" 5926.28831946234 -0.303457294131668 0.1831084309084 -1.65725462572214 0.0974680067000703 0.481889878113962 0.472291185798424
"PIK3C3" 4101.24955321202 0.256779295175661 0.154948455459619 1.65719170555127 0.0974807229555126 0.481889878113962 0.472291185798424
"C12orf75" 2916.42049774853 0.318028667012032 0.192010453505948 1.65630912903489 0.0976592327053288 0.481979508229117 0.472444581886374
"GPM6A" 54403.3699617243 -0.41555498155925 0.251006074931231 -1.65555746677885 0.0978114696631895 0.481979508229117 0.472444581886374
"GPR68" 332.344735258333 -0.595177456271425 0.359513295335318 -1.65550888936195 0.0978213147481886 0.481979508229117 0.472444581886374
"GTF2H2C_2" 128.131015982572 0.417141676662734 0.252011168459557 1.65525075421281 0.0978736437505917 0.481979508229117 0.472444581886374
"KIAA1683" 111.946746123973 -0.614782235130427 0.371153399949353 -1.65641008600303 0.097638799946426 0.481979508229117 0.472444581886374
"LACTB2" 489.441501125759 0.504224321797442 0.304533335382472 1.65572784064566 0.0977769466003112 0.481979508229117 0.472444581886374
"MCM3AP-AS1" 1115.15980442625 -0.239082598502355 0.144388861016799 -1.65582439544654 0.0977573859071165 0.481979508229117 0.472444581886374
"PSENEN" 2911.33663402026 -0.23329244878918 0.140940709991283 -1.65525240225914 0.0978733095887026 0.481979508229117 0.472444581886374
"SEC63" 17622.9564243998 0.139673774164105 0.0843090406544426 1.65668797889168 0.0975825746341798 0.481979508229117 0.472444581886374
"SSPO" 622.607695666987 0.538695366419786 0.325408997259035 1.65544090961618 0.0978350933925121 0.481979508229117 0.472444581886374
"TEAD4" 197.569799762379 1.10442342663646 0.666650768417666 1.65667464729378 0.0975852713890778 0.481979508229117 0.472444581886374
"USP44" 895.366174850214 0.978011508700551 0.590764036985866 1.65550278532603 0.0978225518965673 0.481979508229117 0.472444581886374
"ZC3HC1" 2096.31431804091 0.163488656593067 0.0986950759072658 1.65650266834671 0.0976200651374948 0.481979508229117 0.472444581886374
"SMARCA5" 34484.1087782184 0.248725084003321 0.150277664222266 1.65510347323105 0.0979035104824156 0.481994750540173 0.472451421963318
"SEMA4F" 7017.97612593706 -0.352388109239516 0.212957302191764 -1.65473597576944 0.0979780661022141 0.482025487045251 0.472451421963318
"TOMM5" 3774.54461049213 0.171904121479931 0.10388984749598 1.65467681032627 0.0979900734606542 0.482025487045251 0.472451421963318
"TRIL" 288.074388889612 1.12853705153536 0.681992528059868 1.65476453935034 0.0979722696737181 0.482025487045251 0.472451421963318
"LOC100272216" 34.9354593320775 1.08950410466173 0.658585533724988 1.65430919579943 0.098064705508914 0.482026525501508 0.472451421963318
"SECISBP2" 7826.34852567131 0.248086864957781 0.149964634942517 1.65430246306322 0.0980660727930502 0.482026525501508 0.472451421963318
"SEMA4A" 2000.08250286738 -0.434921984772263 0.262912370083105 -1.65424694408554 0.098077348168143 0.482026525501508 0.472451421963318
"ZNF326" 5293.74690907226 0.32013019891208 0.193531736303556 1.65414833260191 0.0980973777736905 0.482026525501508 0.472451421963318
"CHRNB4" 444.011297733228 -0.72439939305359 0.438065508743109 -1.6536325700054 0.0982021908386185 0.482244005586274 0.472649903521947
"GTPBP8" 1355.34865993577 0.259793062571179 0.157090472903361 1.65377987455037 0.0981722465475093 0.482244005586274 0.472649903521947
"UBE2E3" 16397.0200389015 0.187373089492341 0.113316663761759 1.6535351754291 0.0982219933617456 0.482244005586274 0.472649903521947
"AMPD2" 10121.284759571 -0.29266131263666 0.177149973349754 -1.65205394673612 0.0985235539932263 0.482474639743315 0.472911782061256
"ATP6V1B2" 31922.9508976813 -0.266203023102084 0.161166382668634 -1.65172797635727 0.0985900168532271 0.482474639743315 0.472911782061256
"C4orf48" 3915.98718330742 -0.608170132712076 0.368117137359813 -1.65211035018352 0.09851205739465 0.482474639743315 0.472911782061256
"CALCB" 36.3746403394167 -1.10228583776075 0.667778794641194 -1.65067511368494 0.0988049320558544 0.482474639743315 0.472911782061256
"CISD3" 499.508738995571 -0.595142542268229 0.360216449090512 -1.65218035925585 0.0984977890795801 0.482474639743315 0.472911782061256
"FMR1" 9814.74904664122 0.191473220800221 0.115963912518274 1.65114488328469 0.098708994347181 0.482474639743315 0.472911782061256
"GNB1" 105792.338547635 -0.177623586877426 0.107551617353041 -1.65151944014353 0.098632554561108 0.482474639743315 0.472911782061256
"KCTD13" 2816.08881153639 -0.438777068652295 0.265647948642116 -1.65172391089464 0.0985908459958437 0.482474639743315 0.472911782061256
"LOC100506083" 193.265683588157 0.379996655187665 0.23011156428155 1.65135835903808 0.098665422294495 0.482474639743315 0.472911782061256
"LRP2" 3201.88054572129 1.7562667090875 1.06241661197493 1.65308664161676 0.0983132316147762 0.482474639743315 0.472911782061256
"PPARD" 2398.05793444365 0.1789261233425 0.108392279556065 1.65072756173518 0.0987942172730903 0.482474639743315 0.472911782061256
"PRAF2" 5386.07252467354 -0.339586506889302 0.205723541377585 -1.65069347248901 0.0988011813705364 0.482474639743315 0.472911782061256
"PRKCZ" 3998.97357566372 -0.301433420410873 0.182453663815967 -1.65210944031749 0.0985122428422689 0.482474639743315 0.472911782061256
"RNF213" 2916.17203922107 0.592864178857883 0.358801785021034 1.65234456351193 0.0984643296333431 0.482474639743315 0.472911782061256
"SLC24A2" 616.405140551454 -0.640928173201451 0.388277037017922 -1.65069811525287 0.0988002328765284 0.482474639743315 0.472911782061256
"SNHG5" 3508.25325808938 0.365552283245368 0.221151634154126 1.65294859630387 0.0983413256422962 0.482474639743315 0.472911782061256
"TMEM219" 2451.09162753667 -0.213278864932136 0.129189321242547 -1.65090166029834 0.0987586567612805 0.482474639743315 0.472911782061256
"VWA5B1" 84.7186303948364 -1.0529014325052 0.637746659379094 -1.65097130188075 0.098744434977577 0.482474639743315 0.472911782061256
"ZBTB16" 732.054300622692 0.993916952708937 0.601596853096858 1.65213123637951 0.0985078004761084 0.482474639743315 0.472911782061256
"MFF" 8310.96231681741 -0.10327963096666 0.0625733801070086 -1.65053623106245 0.0988333093192482 0.482482348422924 0.472914464322133
"NOMO2" 2412.02726279599 -0.258192754126655 0.156490166183574 -1.649897628863 0.0989638757889056 0.48274586892741 0.473153281326669
"PSD3" 20863.5697311987 0.225514742671471 0.136696500955958 1.64974773380724 0.098994542772717 0.48274586892741 0.473153281326669
"RAB41" 9.07516044723901 -1.26130165073359 0.76453579650742 -1.64976140619644 0.0989917452284381 0.48274586892741 0.473153281326669
"RELL2" 2229.43355167689 -0.468460260412085 0.283926918277193 -1.64993253635337 0.0989567351647618 0.48274586892741 0.473153281326669
"FAM134B" 4024.03129628941 -0.509823284806994 0.309128664603753 -1.64922682100832 0.0991011751489765 0.482873493202212 0.473263786153862
"MRRF" 1727.33288915168 0.170367259522343 0.103296460239668 1.64930394639911 0.0990853815766256 0.482873493202212 0.473263786153862
"SLC29A2" 773.332373742227 -0.367710212299859 0.222928307404847 -1.6494550045279 0.0990544540367971 0.482873493202212 0.473263786153862
"GATSL2" 10740.3237578276 -0.274944566736964 0.166740743296125 -1.64893451535521 0.099161051112054 0.483034514129172 0.473416745283918
"MPZL1" 20682.733545217 -0.214560940103822 0.130135003260003 -1.64875655841143 0.0991975179930808 0.483081448187024 0.473457487464704
"BDNF-AS" 599.877366714505 0.209979766330915 0.127434027496028 1.64775272709215 0.0994034232846096 0.48312550050637 0.473457487464704
"CNPPD1" 7433.27985402388 -0.245898529454809 0.149252288105786 -1.6475360785124 0.0994479068233287 0.48312550050637 0.473457487464704
"DDB2" 501.229162186412 1.03261737062724 0.626764955878594 1.64753526970844 0.0994480729213845 0.48312550050637 0.473457487464704
"FAM171A2" 15469.5395997329 -0.376102396837877 0.228155928889849 -1.64844454697232 0.0992614811096797 0.48312550050637 0.473457487464704
"GATAD1" 3766.96369808439 0.237983847561202 0.144405163714813 1.64802865381738 0.0993467914015737 0.48312550050637 0.473457487464704
"MX2" 75.2479739019168 -0.945138353517544 0.573665575429352 -1.64754239054726 0.099446610575262 0.48312550050637 0.473457487464704
"STXBP3" 2350.28569495702 0.344236587503969 0.2089151015607 1.6477343424786 0.0994071975031938 0.48312550050637 0.473457487464704
"ZFYVE27" 7627.7936116713 -0.371718951062712 0.225530156098207 -1.64820065526336 0.0993115024271505 0.48312550050637 0.473457487464704
"ZNF730" 900.942368257847 0.744575194683387 0.451749179686634 1.64820486270695 0.0993106393250443 0.48312550050637 0.473457487464704
"C16orf45" 17028.860667421 -0.374177855392551 0.227191665851077 -1.64696998893359 0.0995642145766437 0.483298495345887 0.473745091524635
"SCUBE1" 7958.01862350199 -0.401805454255764 0.243951540310986 -1.64707078194115 0.0995434978886888 0.483298495345887 0.473745091524635
"SP6" 552.432995069751 -0.524075068376843 0.318262291727451 -1.64667659977024 0.0996245364694352 0.483460958112052 0.473899480838519
"B4GALT3" 3807.85072171775 -0.214552757008844 0.130359616872122 -1.64585292713243 0.0997940424189801 0.483557487073562 0.473964979741203
"HES1" 1057.33172506796 1.78348889238406 1.08358136353244 1.64592060403285 0.0997801063280949 0.483557487073562 0.473964979741203
"KIAA2018" 6465.27272648075 0.256413257890069 0.155766712128777 1.64613642020052 0.0997356756273356 0.483557487073562 0.473964979741203
"LOC100129697" 34.9910836734109 -0.715315594799783 0.434631751025876 -1.64579691454064 0.0998055777585734 0.483557487073562 0.473964979741203
"NPY" 40.0260024874274 1.51471175955464 0.920006874638291 1.64641352288826 0.099678650832908 0.483557487073562 0.473964979741203
"ZNF287" 2608.60511795459 0.164001295362687 0.0996306166523837 1.64609334834186 0.0997445416952268 0.483557487073562 0.473964979741203
"MRPS30" 2460.81968411295 0.188656644272171 0.11466033748818 1.64535225000204 0.0998971905549674 0.483740994822924 0.474135158186767
"RAB6B" 59097.7190153249 -0.423153784195782 0.257168008649788 -1.64543710711714 0.0998797025421062 0.483740994822924 0.474135158186767
"C19orf48" 2486.23640046636 0.654584493401168 0.398022009403423 1.64459371074051 0.100053624711232 0.484238026693823 0.474595897813503
"OXTR" 172.598867800937 0.597344700912783 0.363191483653984 1.64471009865936 0.100029609259521 0.484238026693823 0.474595897813503
"C6orf163" 114.055665326689 0.627136508940724 0.381454902526151 1.6440646188778 0.10016285534319 0.484245616649587 0.474595897813503
"FKBP8" 19810.1691905084 -0.353581885238525 0.215082672561534 -1.64393477646307 0.100189675739819 0.484245616649587 0.474595897813503
"MTF1" 2535.11702182667 0.174569565268763 0.106188362594908 1.64396136264686 0.100184183601384 0.484245616649587 0.474595897813503
"NPY2R" 17.8938734592057 2.30730126645462 1.40342868298191 1.64404596716109 0.100166707710844 0.484245616649587 0.474595897813503
"RFC4" 2611.55410798987 0.493206260897702 0.299976297494494 1.64415077130137 0.100145062760173 0.484245616649587 0.474595897813503
"CLDN1" 129.86899575224 0.785150025308306 0.477696910809075 1.64361545478387 0.100255659544788 0.484304506156257 0.474643962105525
"NAA15" 10087.2397979358 0.193783098232393 0.117892175562822 1.64373163280145 0.100231648811803 0.484304506156257 0.474643962105525
"MINPP1" 3376.79153910253 0.134673365414624 0.0819526521529794 1.6433069812461 0.100319434612714 0.484482591407539 0.474813671450654
"SAMD5" 2940.94922232311 -0.39284104199563 0.239104772977342 -1.64296612361167 0.100389942507506 0.484693087933799 0.475015144049571
"RBP4" 629.344531777069 -0.856745093902195 0.521653789133635 -1.64236340605343 0.100514713949671 0.485165391407473 0.475473191947233
"IGF1R" 22028.8115126974 0.197411689368636 0.120224911829541 1.64201983070308 0.100585894417185 0.485378837600374 0.475677549648557
"ACSM3" 18.0548636221149 1.06166227785313 0.646647541392883 1.6417943468343 0.100632631028603 0.485474246795007 0.475766229176107
"LAMTOR2" 2269.3523166361 -0.276909207521662 0.168699822755464 -1.64143152611992 0.100707870121823 0.485658107484819 0.475936772161535
"MTSS1L" 10352.1652780566 -0.244087165421256 0.148711183620228 -1.64135043161646 0.10072469303201 0.485658107484819 0.475936772161535
"PPP1R13L" 113.496885298568 1.21778540670678 0.742020254407895 1.64117542543165 0.100761005384206 0.485703116716801 0.475976063500107
"EML3" 504.42982736612 0.665695520806983 0.405796894840192 1.64046479722114 0.100908562119291 0.486284194966735 0.476540684608352
"ACP5" 31.4484498421888 -1.01859108955307 0.621789424715718 -1.63816084523916 0.101388145100949 0.486593104459643 0.476761819978794
"ANXA7" 3483.12864681297 0.162410425272711 0.0991539401794713 1.63796239442168 0.10142953873133 0.486593104459643 0.476761819978794
"CHD3" 35960.888577561 -0.260549517356777 0.158934648399388 -1.63935000945822 0.101140386454185 0.486593104459643 0.476761819978794
"DYNLRB1" 10535.1148031387 -0.313320878190789 0.191166988055873 -1.63899050446521 0.101215237280965 0.486593104459643 0.476761819978794
"EIF2D" 1888.83755301649 0.569902265543962 0.347765297932057 1.63875541617526 0.101264207753086 0.486593104459643 0.476761819978794
"ITGB4" 8.50169326330857 -1.1506348301723 0.702107759136319 -1.63882938936287 0.101248796606129 0.486593104459643 0.476761819978794
"KIAA1033" 5829.51895552803 0.246648048126083 0.150571432469875 1.63807997360608 0.101405011990983 0.486593104459643 0.476761819978794
"LOC100288637" 722.31167301188 1.11998231218398 0.683744868706735 1.6380120179949 0.101419186794961 0.486593104459643 0.476761819978794
"NUP205" 9528.46041586609 0.453554129786315 0.276571440312058 1.63991672196726 0.101022483481672 0.486593104459643 0.476761819978794
"PTPN11" 22098.4504024712 0.128206720146024 0.078224002167835 1.63896907078402 0.101219701279278 0.486593104459643 0.476761819978794
"SLC6A15" 7393.93533905911 -0.449180847513092 0.273973353542485 -1.63950560047233 0.101108005262673 0.486593104459643 0.476761819978794
"SNORD102" 25.7370709826351 1.47627274026807 0.901047900638642 1.63839540519624 0.101339237037521 0.486593104459643 0.476761819978794
"SPINK5" 886.03255650176 0.674480906336097 0.411783571607588 1.63795001268008 0.101432121808323 0.486593104459643 0.476761819978794
"TRIM5" 767.21936385684 1.01139595441907 0.616808637332208 1.63972404600803 0.101062556891357 0.486593104459643 0.476761819978794
"UCHL1" 83860.6620218237 -0.410399575766389 0.250439918244848 -1.63871470108513 0.101272690897121 0.486593104459643 0.476761819978794
"ZNF32" 3014.67549559964 -0.13225022351332 0.0807012959551445 -1.63876207870103 0.101262819644364 0.486593104459643 0.476761819978794
"ZNF428" 15396.4256003329 -0.362498876608235 0.221307575800302 -1.63798674897301 0.101424458041511 0.486593104459643 0.476761819978794
"PTPRK" 2207.78674504811 0.836467331163548 0.510740596389074 1.63775375812566 0.101473071398993 0.486659876789415 0.476822467345019
"CAMK4" 1910.49144476775 -0.32398440745916 0.19787343250775 -1.63733151718824 0.101561218921907 0.48673520085319 0.47685815074113
"EIF3A" 32451.7316665099 0.245467223475797 0.149970514814016 1.63676989293668 0.101678558745335 0.48673520085319 0.47685815074113
"KBTBD7" 3763.22238987616 -0.150231671547169 0.0917703269440908 -1.63703973331919 0.101622167688616 0.48673520085319 0.47685815074113
"MGME1" 1841.66078438541 0.615312182789094 0.375880162287763 1.63699030841119 0.101632494608492 0.48673520085319 0.47685815074113
"PCDHA12" 3856.28597958821 -0.477671263999782 0.29174213361896 -1.63730640505859 0.10156646328047 0.48673520085319 0.47685815074113
"RCN2" 18154.9399939175 0.221064223262879 0.135069570990858 1.63666932263997 0.101699582228598 0.48673520085319 0.47685815074113
"TMEM121" 487.898299690259 -0.475876592117308 0.290763808044757 -1.63664314110254 0.101705055854793 0.48673520085319 0.47685815074113
"TMEM169" 8725.74554758946 -0.187867284323616 0.114743135464901 -1.63728560808836 0.101570806634446 0.48673520085319 0.47685815074113
"CNTLN" 1481.92686314602 0.801603386488644 0.48983479038623 1.6364770371998 0.101739787724445 0.486772027156768 0.476889476455277
"ABCG8" 26.207826525221 -0.880329666380102 0.538120509496601 -1.63593405351457 0.101853390012623 0.486927358945105 0.477027405951681
"BPGM" 3895.39589982339 -0.175378949894274 0.107195192808571 -1.63607103359071 0.101824721712901 0.486927358945105 0.477027405951681
"SULT4A1" 10320.2967923317 -0.518430257230507 0.316876762689695 -1.63606271671674 0.101826462152453 0.486927358945105 0.477027405951681
"UBE2F-SCLY" 33.6800112214891 -0.706849717342682 0.432257385806077 -1.63525191368227 0.101996249443419 0.487401224776847 0.477564923378564
"IDH3A" 5530.86164415365 -0.261516372359181 0.159953267041812 -1.63495486647873 0.102058509381223 0.487401224776847 0.477599307821952
"IGFBP5" 2564.28383426704 1.44268375007661 0.882473034307308 1.63481907547355 0.10208698071993 0.487401224776847 0.477599307821952
"RALB" 9598.946513251 -0.279537244246355 0.170990156590506 -1.63481483273802 0.102087870397328 0.487401224776847 0.477599307821952
"NKX1-2" 136.07532601685 -2.47366402733115 1.5138869454992 -1.63398200551592 0.102262629034126 0.487997390816375 0.478173928873108
"TMBIM1" 43.4732430105362 1.47205021544613 0.900908789741697 1.63396143117683 0.102266949319606 0.487997390816375 0.478173928873108
"ASTE1" 694.660102556122 -0.331006605037452 0.202606366856356 -1.63374236542196 0.102312958666685 0.48808757494303 0.478257522763902
"BPTF" 27217.2751039518 0.222522340601933 0.136336976385663 1.63214959361042 0.10264797644254 0.488441678437909 0.478673758755941
"CUEDC1" 4947.12499448473 -0.207869350309975 0.12728196701461 -1.63314061831016 0.102439425539112 0.488441678437909 0.478673758755941
"DENND1A" 3447.12031716442 -0.27094945637217 0.166052109697088 -1.63171342337315 0.102739870931147 0.488441678437909 0.478673758755941
"FAM133A" 706.540127080846 -0.434175197749898 0.266069168415502 -1.63181326245165 0.1027188305707 0.488441678437909 0.478673758755941
"LRP4" 3262.67631563457 1.52631313985101 0.935363548056979 1.63178599702929 0.102724576220149 0.488441678437909 0.478673758755941
"MDK" 13413.9968648558 0.485603742421268 0.29753115666167 1.63211055900764 0.102656197779623 0.488441678437909 0.478673758755941
"MIIP" 2364.07789425638 -0.28938311144858 0.177210920325425 -1.63298690011409 0.10247175183647 0.488441678437909 0.478673758755941
"PIGN" 1720.87977299701 0.370258626147625 0.226851524826229 1.63216282734378 0.102645189316904 0.488441678437909 0.478673758755941
"RABAC1" 5440.83939489551 -0.37626530674435 0.230518315904324 -1.63225774606352 0.10262520047163 0.488441678437909 0.478673758755941
"SIPA1L2" 19983.0899252953 0.220452503328257 0.135071825836412 1.63211315137807 0.102655651767023 0.488441678437909 0.478673758755941
"SPIN4" 4285.60162938534 0.298861085347358 0.183028793608063 1.6328637667106 0.10249765213319 0.488441678437909 0.478673758755941
"STX3" 3481.35069342483 -0.502599992102441 0.308018706744829 -1.63171905178736 0.10273868469257 0.488441678437909 0.478673758755941
"DMTF1" 9721.64204357311 0.225943413193879 0.138506340198016 1.63128570772182 0.102830047700919 0.488532476489365 0.478748409418445
"KEAP1" 5092.56233166368 -0.237834003210523 0.145799806905431 -1.63123675029823 0.102840373577799 0.488532476489365 0.478748409418445
"ZNF324B" 916.775005134997 -0.28012294228584 0.171701377041152 -1.63145425571458 0.102794504631884 0.488532476489365 0.478748409418445
"DIP2A" 7300.37783233108 0.203466133356168 0.124786326514185 1.63051625157857 0.102992433282987 0.488739000745097 0.478931717243999
"LOC100506674" 317.830817183246 0.471796564082358 0.289347460308554 1.63055367266484 0.102984531243686 0.488739000745097 0.478931717243999
"RECQL" 2620.75527018504 0.503444768016836 0.30871405953375 1.6307801749528 0.102936712084024 0.488739000745097 0.478931717243999
"TSC22D1" 43870.821318927 -0.154003644946308 0.0944457451758847 -1.6306043714252 0.102973826187893 0.488739000745097 0.478931717243999
"COPG1" 12043.8329295967 -0.164604530252305 0.100998592024543 -1.62977054385377 0.103150001528746 0.488978272347386 0.479147139613475
"CORO1C" 27801.8977527481 -0.120464357226785 0.0739015390707158 -1.63006560812642 0.103087631466276 0.488978272347386 0.479147139613475
"RFPL2" 604.230239881427 -0.41779269445429 0.25635173262975 -1.62976349006273 0.103151492911318 0.488978272347386 0.479147139613475
"TMEM191C" 296.326583605932 -0.519540831882554 0.318734598741258 -1.6300107799226 0.103099218667201 0.488978272347386 0.479147139613475
"ALKBH6" 1451.71501489257 -0.300602007796927 0.184607625875018 -1.62832930856517 0.103455078107688 0.489014996386034 0.479175933900014
"ANAPC10" 1015.13349764422 0.189742947488834 0.116529607970142 1.62828100766846 0.103465314711743 0.489014996386034 0.479175933900014
"ARID4B" 12099.4447241235 0.260269076470117 0.15995661111227 1.62712297203795 0.103710983019169 0.489014996386034 0.479175933900014
"ATF6" 9179.1069927074 0.126569642299433 0.0777837446875538 1.62719913791558 0.103694810787765 0.489014996386034 0.479175933900014
"CCDC115" 5266.10286452467 -0.220343595226003 0.135317068837896 -1.62835034130073 0.103450620806737 0.489014996386034 0.479175933900014
"CDC37" 9421.96774968146 -0.173886685678037 0.106926314905691 -1.62622910769351 0.103900926252672 0.489014996386034 0.479175933900014
"CHAF1A" 2837.29621239941 0.804546127494393 0.493882721460895 1.62902262527946 0.103308229394945 0.489014996386034 0.479175933900014
"CLK1" 7425.16496418994 0.315391788802612 0.193935192493857 1.62627414213438 0.103891349974436 0.489014996386034 0.479175933900014
"DNAJC27" 2564.76033293399 -0.215251540573992 0.132278617067642 -1.62725877655586 0.103682149168674 0.489014996386034 0.479175933900014
"FLNA" 24169.5540201499 0.913764579001258 0.561569134070624 1.62716311058211 0.103702460188851 0.489014996386034 0.479175933900014
"GPR98" 6966.72093525768 1.23591601562802 0.75999122024581 1.62622407036265 0.103901997451625 0.489014996386034 0.479175933900014
"GTPBP1" 11127.1014951882 -0.254709147598952 0.156564092970167 -1.6268682222525 0.103765088373131 0.489014996386034 0.479175933900014
"HBP1" 2500.25997923633 0.530318852390941 0.326065434414926 1.62641849278663 0.103860659482391 0.489014996386034 0.479175933900014
"IQSEC3" 3801.72653256857 -0.416166003225824 0.255484599420468 -1.62892794387544 0.103328273718972 0.489014996386034 0.479175933900014
"LOC100506603" 570.366241679262 -0.306069959483499 0.188218638763308 -1.62614054322427 0.10391976095162 0.489014996386034 0.479175933900014
"LOC256880" 240.184169447727 -0.291452054954774 0.178894757677146 -1.62918164142497 0.103274572177805 0.489014996386034 0.479175933900014
"MED13" 15411.1576007561 0.296922845699081 0.182399064757426 1.62787482542172 0.103551430412526 0.489014996386034 0.479175933900014
"MFSD2B" 14.2153579262619 -1.07036559483663 0.658159939334917 -1.62630012990194 0.103885824165381 0.489014996386034 0.479175933900014
"NIPAL3" 4863.85286726018 -0.316428880628587 0.194588670813467 -1.62614236124731 0.103919374291686 0.489014996386034 0.479175933900014
"NUCB1" 7836.90242532754 -0.258680396256965 0.158962968807093 -1.62729973023392 0.103673455183844 0.489014996386034 0.479175933900014
"POLR2C" 5838.29219876493 0.180485394186642 0.110971706808394 1.62640910352287 0.103862655521176 0.489014996386034 0.479175933900014
"RINT1" 2301.28217628571 0.149754000866747 0.0919834844764469 1.62805314148642 0.103513618170856 0.489014996386034 0.479175933900014
"SCART1" 297.929538211289 0.599907715061699 0.368360368200024 1.62858919376458 0.103400013406536 0.489014996386034 0.479175933900014
"SDC3" 70070.711935981 -0.373648323477921 0.229415865062167 -1.62869435109325 0.103377739202623 0.489014996386034 0.479175933900014
"STIL" 1099.84597994375 1.11195243304424 0.682783382513547 1.62855813647775 0.103406592625352 0.489014996386034 0.479175933900014
"TBC1D23" 4870.37820165544 0.15882482195422 0.0975742990482093 1.62773213339456 0.103581696419981 0.489014996386034 0.479175933900014
"YARS2" 1544.83370829442 0.13790442404965 0.0847483627191422 1.62722228046657 0.103689897348006 0.489014996386034 0.479175933900014
"DOCK9" 1437.2258179329 -0.392144983685057 0.241281742192111 -1.62525759355976 0.104107683173558 0.489063668506881 0.479175933900014
"GINS3" 852.013340439481 0.823393263563384 0.506641634279316 1.62519857795469 0.104120253354081 0.489063668506881 0.479175933900014
"LOC100507424" 113.575986980001 0.611170833328828 0.376038528007577 1.6252878037979 0.104101248932767 0.489063668506881 0.479175933900014
"MIR3911" 76.3820065658663 -1.28697146945407 0.791769354859823 -1.6254373341867 0.104069406283909 0.489063668506881 0.479175933900014
"NMRAL1" 847.413851660884 -0.695745599384507 0.428042010172454 -1.62541428843444 0.104074313395912 0.489063668506881 0.479175933900014
"PSPH" 1885.52532801857 0.297060506055169 0.182730064375034 1.62567942539266 0.104017869120469 0.489063668506881 0.479175933900014
"STK32A" 3224.71060871341 -0.436696232734832 0.26863049159451 -1.62563910799081 0.10402645061259 0.489063668506881 0.479175933900014
"ACTA2" 872.379270689433 1.47082394504578 0.905280425874379 1.62471638953771 0.104223003491986 0.48906760378545 0.479175933900014
"CTU1" 768.196324922923 -0.389389881488989 0.239676622286551 -1.62464690036997 0.104237817664198 0.48906760378545 0.479175933900014
"ERLIN2" 5666.08740087727 0.279163495966236 0.17183973073258 1.62455734058775 0.104256913093121 0.48906760378545 0.479175933900014
"FAM174B" 1219.38564794761 -0.360632282909992 0.221972405295723 -1.62467169029204 0.10423253258853 0.48906760378545 0.479175933900014
"LIN7B" 1403.00102318426 -0.591228764271784 0.363886365142591 -1.62476207109356 0.104213265699102 0.48906760378545 0.479175933900014
"TSPAN17" 8361.22285892364 -0.34784310890309 0.214210489360688 -1.62383788927064 0.104410411255955 0.489540122927313 0.479629508894254
"ULK4" 317.409105486078 0.372086028596844 0.229140951585625 1.62383033683878 0.104412023552593 0.489540122927313 0.479629508894254
"PACS2" 18527.6989699883 -0.238565929618005 0.146939694940147 -1.62356352866514 0.104468994573699 0.48967971317492 0.479761582049556
"PARP6" 19150.058035139 -0.201148313811049 0.123953381505336 -1.62277391200005 0.104637744507274 0.489960455685033 0.480017888388604
"SUPT16H" 32232.9360317655 0.282610309695885 0.174146932167611 1.62282680595189 0.104626433717183 0.489960455685033 0.480017888388604
"ZNF641" 5892.78882810093 -0.135368720117916 0.0834155028562659 -1.62282448085426 0.10462693089335 0.489960455685033 0.480017888388604
"ZNF826P" 131.214227024636 -0.573920635684026 0.353584332235517 -1.62315064147624 0.104557206215847 0.489960455685033 0.480017888388604
"SP2" 1854.3051331197 0.292760155420139 0.180428618962844 1.6225815898997 0.104678878657432 0.49002561917535 0.480077047762342
"FXR2" 11245.9383230423 -0.228556374293294 0.140880470290904 -1.62234249943479 0.104730033599283 0.490137646197426 0.480182120070499
"CHD7" 23643.6832523398 0.510195439782168 0.314522718162672 1.62212587619281 0.104776398670627 0.49022720417515 0.480265180317964
"PRPSAP1" 4167.38982531509 0.152046938195847 0.093766434761983 1.62154974305895 0.104899790944454 0.490677016410481 0.480701171387241
"SZRD1" 9652.00800118267 0.329049630794396 0.202974679844373 1.62113634590624 0.104988400595923 0.490963938786753 0.480977579771298
"C7" 329.170097973716 -0.934497298137739 0.576592282563985 -1.62072460280291 0.105076714757654 0.491031493369168 0.481029731553669
"CAB39L" 5393.30355759492 -0.181443993319548 0.11194513197265 -1.62082968792138 0.105054169605868 0.491031493369168 0.481029731553669
"MRPL52" 2522.35826260576 -0.245670801050352 0.151584309017875 -1.62068754109228 0.105084666960198 0.491031493369168 0.481029731553669
"USP1" 6793.14070402884 0.758079033820056 0.467817387935935 1.62045929324002 0.10513365183929 0.491132918452147 0.481124418551755
"SCO2" 964.887818725044 -0.527950729870565 0.32589653526275 -1.6199949147815 0.105233369279723 0.4914712271108 0.48145116015193
"AGO2" 3030.57017548233 0.269328000017636 0.166410704232156 1.61845358001671 0.105564883026316 0.491675799185516 0.481591016978407
"AP2A1" 14826.7122184912 -0.263994114197644 0.163053057150694 -1.61906877927263 0.10543246536831 0.491675799185516 0.481591016978407
"CD36" 1012.24117370333 -0.789061079568492 0.487466534500527 -1.61869794893097 0.105512268411685 0.491675799185516 0.481591016978407
"CFL1" 62272.2853829412 -0.2596285430245 0.16043598321167 -1.61826878127434 0.105604685519295 0.491675799185516 0.481591016978407
"CHMP1A" 10786.1654098643 -0.269440208052423 0.166459700852493 -1.61865128119619 0.105522314746917 0.491675799185516 0.481591016978407
"CUL5" 9612.3096151836 0.18458035166684 0.113978185657343 1.61943577713854 0.105353534236795 0.491675799185516 0.481591016978407
"DTNBP1" 2072.72357460392 -0.252791154785637 0.156155082221509 -1.61884679761526 0.105480230277107 0.491675799185516 0.481591016978407
"ERICH1" 1633.08673287643 -0.213484230961336 0.131837202847979 -1.61930188406306 0.10538232551442 0.491675799185516 0.481591016978407
"LRRC1" 1138.98169095728 0.562510074312989 0.347569968840623 1.61840816164105 0.105574664265472 0.491675799185516 0.481591016978407
"M6PR" 8022.93194161193 0.177288927169265 0.109558899478992 1.61820653559285 0.105618094856187 0.491675799185516 0.481591016978407
"NTHL1" 1256.82517932461 -0.305965059847405 0.189053177767748 -1.61840738918064 0.105574830627706 0.491675799185516 0.481591016978407
"NUDT11" 7733.42619540597 -0.155805249400272 0.0961981038788584 -1.61962911032504 0.105311972455041 0.491675799185516 0.481591016978407
"RAB5C" 10456.1073226459 -0.186556815465867 0.115290820565308 -1.61814110222408 0.105632192360007 0.491675799185516 0.481591016978407
"SLC9A3R2" 1418.85518448521 -0.530899932059938 0.328217480106347 -1.61752485543402 0.105765034886551 0.492166887593036 0.482067388232239
"A4GALT" 795.365060483017 -0.645163124403826 0.398915126761602 -1.61729420902453 0.105814788729032 0.492271177332685 0.482164894983188
"CLSTN1" 41099.6338450419 -0.200515582967685 0.124031374897427 -1.6166521022081 0.105953398454372 0.492772751630179 0.48263760631655
"FAM3A" 2057.0174342591 -0.291070582018539 0.180077953690632 -1.61635878270024 0.106016764376799 0.492772751630179 0.48263760631655
"GPR39" 316.336241846374 -0.76565971168779 0.473704348324295 -1.61632400968298 0.106024278396827 0.492772751630179 0.48263760631655
"SFT2D2" 304.010696765448 0.403271433380847 0.249504705196368 1.61628788949474 0.106032083971079 0.492772751630179 0.48263760631655
"TAF1" 11114.3431066511 0.198060012195035 0.122552249136327 1.61612710979064 0.106066834001196 0.492807039834202 0.482666553761867
"CYB5D2" 4412.49592742454 -0.438921179852137 0.271690937158678 -1.61551645572848 0.10619889966756 0.493038934918709 0.483008960205508
"LINC01018" 108.312213702902 -0.615558166878068 0.380998055895812 -1.6156464773311 0.10617076907966 0.493038934918709 0.483008960205508
"FNDC4" 3139.19790633556 -0.319256816229356 0.197729457744029 -1.61461433148039 0.106394239905283 0.493440761957011 0.483383958230031
"SNRPB2" 7353.34715670412 0.12223294398474 0.0757032040035789 1.61463369475037 0.106390044116855 0.493440761957011 0.483383958230031
"TFR2" 549.210272262024 -0.446829824164601 0.276740961392033 -1.61461397661194 0.106394316802247 0.493440761957011 0.483383958230031
"TSPAN1" 35.9398861943489 -0.944511947303779 0.584978220143555 -1.61461045006427 0.1063950809774 0.493440761957011 0.483383958230031
"POMGNT1" 7378.44968647173 -0.223854323722433 0.138659882990868 -1.61441304358504 0.106437864348824 0.493475764854871 0.483449140206881
"CKAP2" 10572.5509148227 0.572542397927847 0.354743226768848 1.61396287433817 0.106535479321838 0.493635329928663 0.483685059048434
"OS9" 15542.647521193 -0.185869970842425 0.115167414298067 -1.61391112212845 0.106546705848855 0.493635329928663 0.483685059048434
"APTX" 3138.24498431713 0.133777919291245 0.0829511506491415 1.61273132734572 0.106802891361962 0.493805664119356 0.483814536649272
"FAM19A5" 7134.31930449616 -0.501068240513 0.310540814472496 -1.61353425109078 0.106628488182976 0.493805664119356 0.483814536649272
"HNRNPK" 90954.9140778055 0.228300397312004 0.141521090463508 1.6131899250089 0.106703251635469 0.493805664119356 0.483814536649272
"MUC1" 390.592411468164 0.682564672406152 0.423171054884926 1.61297580381948 0.106749764672851 0.493805664119356 0.483814536649272
"PCDHGB1" 5743.13102382375 0.370540943654737 0.229755742785073 1.61276031303106 0.106796591446553 0.493805664119356 0.483814536649272
"RNF13" 3616.1936352664 0.138715271649854 0.0859966004282858 1.61303203799936 0.106737547499935 0.493805664119356 0.483814536649272
"SMAD9" 1247.01011983731 0.511561928252421 0.317055169520844 1.61347922200899 0.106640433848064 0.493805664119356 0.483814536649272
"SUV39H2" 3143.68362201452 0.624356371835134 0.38703219356356 1.61318976100266 0.106703287256007 0.493805664119356 0.483814536649272
"PTPN12" 9141.78967782621 0.266130381052644 0.1650405382472 1.61251522734391 0.106849869061212 0.493896031470621 0.483898408073965
"VSX2" 391.897981949257 -2.02587760703272 1.2564958732043 -1.61232332730736 0.10689159968657 0.493962104917097 0.483958478367877
"LOC283335" 265.451343298841 -0.38481936434128 0.238702772029687 -1.61212775649468 0.106934141846305 0.494031893713336 0.484022189970456
"PXYLP1" 5756.82093381314 -0.238824787824826 0.148167617085139 -1.61185549530431 0.106993388660848 0.494178801808594 0.484161458776438
"RAB11B" 12938.1812754478 -0.325682139542509 0.202111263970768 -1.61140024135227 0.107092514670718 0.49450978049028 0.484478467476346
"IMPDH1" 4212.29744191802 -0.294233123382682 0.182609213281677 -1.6112720606754 0.107120437576824 0.494511886700807 0.484478467476346
"AHNAK2" 2959.85604570862 -0.505823078202086 0.314329513264505 -1.60921280648706 0.107569817072666 0.494527847987186 0.484501787168803
"ASTN2" 4492.09060967 -0.520872132638621 0.323649272521302 -1.60937217186032 0.107534986448583 0.494527847987186 0.484501787168803
"CALM1" 123923.704359553 -0.265984127932682 0.165400243696773 -1.60812415984289 0.107807988851785 0.494527847987186 0.484501787168803
"COLQ" 369.120694534743 0.368215114892083 0.228800960758509 1.60932503810908 0.107545286990555 0.494527847987186 0.484501787168803
"CTSH" 77.282431101804 0.920566857271773 0.572328726407078 1.60845824226025 0.107734854653795 0.494527847987186 0.484501787168803
"FLYWCH2" 1770.05178993475 -0.316079284910435 0.196555682031159 -1.60809029606342 0.107815404187206 0.494527847987186 0.484501787168803
"IRS4" 844.075744405133 -0.538073248693276 0.334625399393449 -1.60798687029915 0.107838054387786 0.494527847987186 0.484501787168803
"KIAA1107" 6352.98292176672 -0.294862091512445 0.183169818692399 -1.60977443564332 0.107447108087483 0.494527847987186 0.484501787168803
"MCF2L-AS1" 496.420199899489 -0.359919749824183 0.223492672263275 -1.61043199394115 0.107303580692767 0.494527847987186 0.484501787168803
"MRPS11" 2573.58923018831 -0.125693160449926 0.0781338190213185 -1.60869085914809 0.107683955543167 0.494527847987186 0.484501787168803
"MTFR2" 123.441482236402 1.06888978856868 0.663806432666019 1.61024319134079 0.107344775701233 0.494527847987186 0.484501787168803
"PCDHA1" 49.4057770559345 1.01545417625226 0.630864893383462 1.6096222612835 0.107480345337315 0.494527847987186 0.484501787168803
"PDCL3" 2151.77211376606 0.248189691637744 0.154052097940873 1.61107634985277 0.10716308239052 0.494527847987186 0.484501787168803
"PPP2R5B" 10191.5756629119 -0.414243304993899 0.257511464419147 -1.60864024414712 0.107695029035932 0.494527847987186 0.484501787168803
"RBAK" 4965.57119703388 0.207211441437253 0.128819779140109 1.60853746855041 0.107717516939208 0.494527847987186 0.484501787168803
"RNF187" 17171.8707313112 -0.37374549291413 0.2321792677642 -1.60972810584321 0.107457226375239 0.494527847987186 0.484501787168803
"SCAMP3" 4491.39130428698 -0.247889550027041 0.153941582736527 -1.61028323615009 0.107336037241884 0.494527847987186 0.484501787168803
"SH2D5" 728.061508460469 -0.52095211922871 0.323393359936405 -1.61089306017648 0.1072030328679 0.494527847987186 0.484501787168803
"SHMT1" 698.327367842085 0.825237178594161 0.512558146411812 1.61003621612743 0.107389950200916 0.494527847987186 0.484501787168803
"SPATA5L1" 1513.18157782665 0.182100715656061 0.113203477317716 1.60861415188668 0.107700737823418 0.494527847987186 0.484501787168803
"SPATA6" 1405.76737847497 0.500743517027446 0.311160420750082 1.60927767040666 0.107555639447072 0.494527847987186 0.484501787168803
"SRSF10" 12981.8922803243 0.441177849389323 0.27420785040605 1.60891764672682 0.107634350282424 0.494527847987186 0.484501787168803
"TSSK3" 11.446930445675 -1.12393446355417 0.698523080182118 -1.60901550062046 0.107612952283374 0.494527847987186 0.484501787168803
"ZNF814" 924.279493124622 0.337596815357478 0.209928537270761 1.60815113441225 0.107802082372998 0.494527847987186 0.484501787168803
"ZRANB2-AS2" 45.4634560198095 0.62144059521904 0.385869824286566 1.61049285563602 0.107290303894382 0.494527847987186 0.484501787168803
"CLIC5" 113.454216317321 -1.08789466765701 0.676688013021888 -1.60767539356697 0.107906290424219 0.494714757524227 0.484680275694094
"LINC00926" 81.9381411678192 0.679902023167096 0.422963266189591 1.60747298291936 0.107950651384403 0.494792140408553 0.484751459108884
"C5orf34" 621.270915574396 0.732623769497253 0.455935159453493 1.60685955953783 0.108085179380842 0.494849993865136 0.484771183031775
"CCDC120" 1868.99833203384 -0.273467782406709 0.170232723436367 -1.60643486684821 0.108178395144891 0.494849993865136 0.484771183031775
"COL2A1" 4102.97146296876 1.900336183098 1.18244024982844 1.60713083250822 0.108025670982161 0.494849993865136 0.484771183031775
"ERICH5" 64.9822617414652 -0.735142530603535 0.457596788374355 -1.60652904321112 0.108157718894084 0.494849993865136 0.484771183031775
"FBXO34" 4355.5564879728 -0.142805739992802 0.0888731048746366 -1.60684990351403 0.108087298074145 0.494849993865136 0.484771183031775
"LOC101927873" 38.4665674771343 1.75796039595786 1.09412559008176 1.60672633187064 0.108114414664129 0.494849993865136 0.484771183031775
"PTCD1" 122.821118333753 -0.307135803266046 0.191193528547419 -1.6064131751712 0.108183157956741 0.494849993865136 0.484771183031775
"TMEM14A" 5855.79424390761 -0.43324655859345 0.269557436707563 -1.60725136685236 0.107999238021036 0.494849993865136 0.484771183031775
"HCFC1" 15199.2752067796 0.20831210698184 0.129693227806453 1.60619109035295 0.108231930365216 0.494947339165697 0.484861936268521
"FPGT" 1602.81386843146 0.452875722444216 0.282061978957857 1.60558939605214 0.10836415687629 0.495173331313589 0.485064901726602
"MFHAS1" 5198.956869126 -0.1417596008001 0.0882875467100463 -1.60565794477976 0.108349086367004 0.495173331313589 0.485064901726602
"PCDHB14" 3088.0282334306 0.247516267679491 0.154156896326792 1.60561268147738 0.108359037365231 0.495173331313589 0.485064901726602
"PRPF40B" 3478.30615810411 -0.244718170383066 0.152428155493501 -1.60546566735501 0.108391362958612 0.495173331313589 0.485064901726602
"SLC6A17" 4879.31188098881 -0.44546866915925 0.277493220050349 -1.60533172334237 0.108420821328001 0.495182259560967 0.485069048262459
"FBXL15" 1925.18528034625 -0.366790596927383 0.228558556986418 -1.60479923291246 0.108537994857821 0.495324014877292 0.485180354644653
"GATAD2A" 10227.2199829 0.206432101430208 0.128649552256759 1.60460800530584 0.108580098581006 0.495324014877292 0.485180354644653
"GNPAT" 6066.18388096154 0.282846134250459 0.176279877127509 1.60452876902034 0.108597548292887 0.495324014877292 0.485180354644653
"GPC4" 7711.13987455933 1.64143451605292 1.02285694323445 1.60475472832245 0.108547792545424 0.495324014877292 0.485180354644653
"NGFRAP1" 26075.8396682279 -0.300709179495741 0.18738032330284 -1.60480659972894 0.108536373120325 0.495324014877292 0.485180354644653
"PPIL3" 2364.1623247493 0.241263925326408 0.150372596920467 1.60444077090731 0.108616930167493 0.495324014877292 0.485180354644653
"UGDH" 4189.85852776509 0.360045761694 0.224457260462214 1.60407269050943 0.108698030755706 0.495568332673016 0.485415082972881
"SPINT2" 10297.34260438 -0.528542014888478 0.329532327057364 -1.60391552357918 0.108732674549274 0.495600777869654 0.48544227941497
"TMEM178A" 4159.58812714984 -0.303677649194845 0.189404323096278 -1.60333008365643 0.108861798033813 0.496063733687868 0.485891159982372
"ATP2B3" 3316.51977848215 -0.4591024724338 0.286505730817827 -1.60241985779237 0.109062796522009 0.496728203537123 0.486532826993092
"C4orf46" 2095.19223279924 0.449159192642299 0.280288334889705 1.60248978188495 0.109047345298606 0.496728203537123 0.486532826993092
"LINC00260" 37.7211205111766 1.45011914011708 0.905239154467133 1.60191826984184 0.109173683867028 0.496730605090213 0.486644415160814
"MTMR3" 12996.0912646065 -0.134513577661849 0.0839659462702327 -1.60200156893291 0.109155262550635 0.496730605090213 0.486644415160814
"PLEKHG4B" 1767.99298123169 1.21820822415362 0.760360638571018 1.60214530100224 0.109123482462321 0.496730605090213 0.486644415160814
"LRP3" 10757.2327126376 -0.312875285658636 0.195365436594149 -1.60148740285418 0.109269007913297 0.496787681432071 0.486814047047684
"STMN2" 297189.515118471 -0.406490586822065 0.253800256205546 -1.6016161405797 0.109240519375924 0.496787681432071 0.486814047047684
"CFLAR" 2224.39247419376 0.456091280662944 0.284830601836119 1.60127204634199 0.10931667756631 0.49687893534558 0.48689883031303
"KIF5A" 52184.3133951386 -0.41918612592399 0.261831430105539 -1.60097710864973 0.109381989372427 0.496928864152863 0.486938485403804
"TIGD2" 1040.18376549605 0.202816883962189 0.126683500513795 1.60097315861669 0.109382864287814 0.496928864152863 0.486938485403804
"DALRD3" 2711.40045854027 -0.263093865258732 0.164356685238126 -1.60074939986501 0.109432434926821 0.497028647432513 0.487031629892902
"RTN2" 7821.39729610335 -0.456178958884652 0.285056587870904 -1.60031017803119 0.109529790059939 0.497219954674517 0.487209827527217
"SOGA1" 14904.8570182181 -0.264070786044565 0.165011307253855 -1.60031933834883 0.109527758943037 0.497219954674517 0.487209827527217
"VAX2" 344.502154970712 0.467644578859962 0.292260020606866 1.60009767291782 0.109576917169016 0.497308499296942 0.487291961493707
"TBCB" 14718.8617201099 -0.338782479873053 0.211751317606074 -1.5999073049609 0.109619148546295 0.497374785894025 0.487352286724781
"MAP3K12" 9445.57475078247 -0.282120674058283 0.17636113663792 -1.5996759798475 0.109670483205374 0.497477319740402 0.487443507271939
"TNFSF9" 531.284779616961 -0.469429981714325 0.293475089855031 -1.59955648006177 0.109697009518407 0.497477319740402 0.487443507271939
"GNB5" 8739.45258409504 -0.341856208150404 0.213766789215233 -1.59920167863963 0.109775797478501 0.497709256560799 0.487666143959236
"BLM" 1447.14439944584 1.19530009899986 0.747752746936889 1.59852318015054 0.1099265908344 0.497991868342354 0.487919965545015
"CASZ1" 2904.56172723616 0.503765134624893 0.315172708931004 1.59837803321726 0.109958870356552 0.497991868342354 0.487919965545015
"KCNH1" 1179.09531696736 -0.434534156102025 0.271872868200904 -1.59829908360301 0.109976431266896 0.497991868342354 0.487919965545015
"LDOC1" 5691.48163229808 -0.351767154859744 0.220078563093671 -1.5983708268307 0.109960473194688 0.497991868342354 0.487919965545015
"NXPH1" 477.072535572505 -0.699579836636722 0.437623446984297 -1.59858856159923 0.109912052967286 0.497991868342354 0.487919965545015
"GAS8" 2400.58723060347 -0.280476080274696 0.175517065764157 -1.59799891283263 0.110043219044261 0.498169000672085 0.488088903462427
"MAN1B1-AS1" 220.991410462939 -0.450299899177431 0.281842250049565 -1.59770190274255 0.110109335112146 0.498217760582827 0.488127459254653
"PFKM" 24559.7452692354 -0.208413537836675 0.13043800076541 -1.59779770169509 0.110088006314028 0.498217760582827 0.488127459254653
"FBXO5" 2189.08067432027 0.832953773420751 0.521419510562229 1.59747335216246 0.110160233084146 0.498322823227883 0.488225787972775
"ERRFI1" 5901.39197259746 0.209364449315431 0.131079372878944 1.59723413926297 0.110213525450728 0.498438661696788 0.488334674534226
"NECAB2" 4090.20211534123 -0.694361769870556 0.434791566721118 -1.5969991669961 0.110265892907422 0.498550260146967 0.488439407326493
"SMAD3" 3779.4907854492 0.912266221837654 0.571288739079108 1.59685664959577 0.110297664843168 0.498568706461559 0.488452878353399
"CKS1B" 2632.19268213219 0.990828900021902 0.620626901121382 1.5964968618531 0.11037790584094 0.498806178905694 0.488680931562974
"NPAT" 2656.45545557595 0.403668635482377 0.252868069063166 1.5963606515362 0.11040829592582 0.49881830861944 0.488688216358986
"IRF1" 58.2218498809202 0.878934349863463 0.550732841427646 1.59593596703809 0.110503090339703 0.499121334289014 0.488980489033131
"LOC101927120" 183.754667446143 -2.1352768266312 1.33807529794851 -1.59578226270594 0.110537414734758 0.499138218985106 0.488983247277119
"MYADML2" 74.6232637338627 -0.773178557422948 0.48454997908621 -1.59566317365455 0.110564014827329 0.499138218985106 0.488983247277119
"ORC1" 1063.5113148897 1.28044113387219 0.802509262195255 1.59554686056777 0.11058999975181 0.499138218985106 0.488983247277119
"C1orf216" 6202.96429816667 -0.409317074091361 0.256630694096601 -1.59496538608622 0.110719976387229 0.499449267275912 0.489274196804257
"EID1" 25213.832882212 0.250462742507924 0.157037820226882 1.59491988710787 0.110730151832713 0.499449267275912 0.489274196804257
"HEATR5B" 9642.89456289789 -0.169267774017105 0.106132893429334 -1.59486629024967 0.110742139244914 0.499449267275912 0.489274196804257
"CDCA7" 1669.71774382482 1.4022257683205 0.879482049214576 1.59437679208207 0.1108516672698 0.499648084249828 0.489582340084939
"LHFPL5" 105.925122587248 -0.848042273079049 0.531922316292929 -1.59429722555959 0.1108694788146 0.499648084249828 0.489582340084939
"IFI27L2" 1234.92653501618 -0.504818323367228 0.316706993468812 -1.5939601391118 0.110944963134092 0.499863142208756 0.489788449296987
"LINC00997" 1243.99476155671 0.217481104086441 0.136471420915898 1.59360181514096 0.111025247690416 0.499974627168147 0.490015637586906
"RBBP4" 38802.4263323188 0.261556940680923 0.164146263142191 1.59343828896276 0.111061901913892 0.50001462417047 0.490048003235232
"CBLN1" 4988.24897921897 -0.546324170079762 0.34296075982568 -1.59296407658254 0.111168250148135 0.500031322211581 0.490048003235232
"LIMK1" 9299.53692567698 -0.255080640065303 0.160130816215289 -1.59295160103574 0.111171049034978 0.500031322211581 0.490048003235232
"RIMS3" 49398.2126628824 -0.402756949383921 0.252839982176401 -1.5929322012961 0.111175401473825 0.500031322211581 0.490048003235232
"RTBDN" 209.640475270664 -0.506811812490519 0.318163986828612 -1.59292639478876 0.111176704222004 0.500031322211581 0.490048003235232
"TSPAN6" 3829.10388229189 0.740077184802772 0.464643418466212 1.59278525292743 0.111208374521083 0.50004884487452 0.490060543087852
"ANKRD42" 728.183940462775 -0.279139479217304 0.175439254913547 -1.5910890601699 0.111589534180211 0.500512698898983 0.490468891054231
"CIRH1A" 4973.91248104636 0.130843476579544 0.0822334304254417 1.59112268456532 0.11158196827834 0.500512698898983 0.490468891054231
"CSAD" 1026.09613310526 0.634149767800419 0.398377009950201 1.59183324328804 0.111422178475586 0.500512698898983 0.490468891054231
"GAS6-AS2" 155.134936124681 -0.546835190829331 0.343555624209105 -1.59169331629541 0.111453630843902 0.500512698898983 0.490468891054231
"HSPD1" 39559.90167983 0.216034463973838 0.13570291837521 1.5919662344808 0.111392291608221 0.500512698898983 0.490468891054231
"MAB21L2" 2631.16931461124 -0.84609436635421 0.531665798180838 -1.59140266168941 0.111518985703072 0.500512698898983 0.490468891054231
"MTPAP" 3586.39874151452 0.117575649856538 0.0738935850048062 1.59114826880967 0.111576211780349 0.500512698898983 0.490468891054231
"NDFIP1" 47201.7909111377 -0.283371469622052 0.178058697305074 -1.59144975174418 0.111508395262207 0.500512698898983 0.490468891054231
"PINX1" 772.459974188172 0.280828305516888 0.176482904892044 1.59124933765495 0.111553473411543 0.500512698898983 0.490468891054231
"RPARP-AS1" 1423.4857338922 -0.399545620989282 0.251036338832735 -1.59158479942419 0.111478027763025 0.500512698898983 0.490468891054231
"C11orf58" 25742.4632496004 0.131208402555165 0.0824810443187539 1.59077038413942 0.111661260299836 0.500709671342027 0.490657298102226
"ANKH" 4346.99765502152 -0.135335973688132 0.0850963401586567 -1.59038536129529 0.111747967969341 0.500724344280742 0.490657852129847
"HSPBP1" 4553.3517036297 -0.372719777349737 0.234347030529567 -1.59046084990914 0.111730963645503 0.500724344280742 0.490657852129847
"ZNF22" 5135.74681890862 0.318050533381072 0.199954076391961 1.59061790147059 0.111695593254264 0.500724344280742 0.490657852129847
"CENPN" 2054.21035677452 0.925903592277144 0.582412008362037 1.58977421307149 0.111885708448418 0.500827561063756 0.490722429229331
"CSK" 7419.36429181858 -0.230396687645451 0.14491783618208 -1.589843553529 0.111870073775933 0.500827561063756 0.490722429229331
"LIFR" 15527.4397023604 0.403603246559486 0.253950967197128 1.5892959613979 0.111993590107041 0.500827561063756 0.490722429229331
"MAPKAPK5-AS1" 2416.37673510693 -0.202124705105067 0.127173489240175 -1.58936195202871 0.111978699387701 0.500827561063756 0.490722429229331
"SPON1" 1051.98893731146 -1.23717703817266 0.778020655061684 -1.5901596315262 0.111798827316102 0.500827561063756 0.490722429229331
"TMEM263" 3421.61509783 0.424958482988571 0.267289641456508 1.58988010411813 0.111861833155513 0.500827561063756 0.490722429229331
"USP34" 24205.3431026156 0.260860978045724 0.16410424789447 1.58960527465124 0.111923807377728 0.500827561063756 0.490722429229331
"VPS4A" 11583.4868767985 -0.179287186026356 0.112801137544189 -1.58940937945881 0.111967998400429 0.500827561063756 0.490722429229331
"RFPL1" 53.1000107926382 -1.33131452319814 0.837868109782567 -1.58893089217063 0.112075995832116 0.500922640737705 0.490928065692984
"ZNF431" 1756.25240443033 0.396151486579565 0.249335000890446 1.58883223440269 0.112098273690969 0.500922640737705 0.490928065692984
"MYL6B" 8012.84776734055 -0.247107360162422 0.155546611217681 -1.5886386609645 0.112141994556244 0.500993665010079 0.490993059348623
"SNAP91" 27988.2212284803 -0.369967407971801 0.232906194986498 -1.58848247034927 0.112177281868296 0.501026986543488 0.49102110428499
"SRSF9" 14378.1433297626 0.15280403988579 0.0962253394942939 1.58798130189867 0.11229056731092 0.501408574867512 0.491390459421609
"EDN3" 87.2907568341813 1.27148369261695 0.800837985867332 1.58769153693414 0.112356107696901 0.501576831880735 0.491550742911738
"UVSSA" 1181.25156664906 0.399314898857568 0.251559638626105 1.58735678361771 0.112431861304357 0.50179058773516 0.491755614621912
"NAT1" 38.5195247329029 1.29422850873054 0.81554684650487 1.58694563565186 0.112524957874298 0.502081621206655 0.49203621626053
"GZMM" 16.4177211669779 -0.835309536671278 0.526420102372835 -1.58677362985594 0.112563923313372 0.502131039478183 0.492080036063419
"CYTH3" 5672.24407569599 -0.142609971299277 0.089899681618728 -1.58632342997718 0.112665959977449 0.502461714994798 0.49239948215337
"DLEU1" 345.631185426236 0.681575969952548 0.429773149504088 1.58589704996464 0.112762665142001 0.502649530866283 0.492574319720187
"EBF4" 1431.86149834588 -0.461285348476778 0.29086815301777 -1.58589155839483 0.112763911084699 0.502649530866283 0.492574319720187
"GNG5" 1911.50743419158 0.943658494136431 0.595095440195719 1.5857263060629 0.11280140907181 0.502692220031898 0.492611547811416
"ALK" 2157.48661214207 -0.329164453283578 0.207739703722108 -1.58450429737735 0.113079004491536 0.502849697320551 0.492706192799542
"C15orf27" 863.076374941348 -0.48057210915155 0.303305690469569 -1.58444804780135 0.113091795273854 0.502849697320551 0.492706192799542
"C1orf112" 776.825537503544 1.00687012682665 0.635621107785627 1.58407282969941 0.113177146562663 0.502849697320551 0.492706192799542
"CLYBL" 327.764981554597 0.417915680425992 0.263707012557799 1.5847727232297 0.113017981923204 0.502849697320551 0.492706192799542
"DDX5" 106150.601922298 0.114823477651075 0.0724605840058122 1.58463362152677 0.113049601356764 0.502849697320551 0.492706192799542
"DGCR2" 15968.1388326904 -0.239168404611619 0.150887614741031 -1.58507644926394 0.11294896568777 0.502849697320551 0.492706192799542
"POLD3" 3003.26257832952 0.603506021351138 0.381000405193053 1.58400362079757 0.113192895133044 0.502849697320551 0.492706192799542
"PRKY" 1161.08267617268 0.49312769498577 0.311123849921164 1.58498840609849 0.112968968481699 0.502849697320551 0.492706192799542
"RAB3IL1" 493.344802952288 -0.587078759664011 0.370577135846145 -1.58422822909332 0.113141791530431 0.502849697320551 0.492706192799542
"RUNDC1" 5194.3584657153 -0.167764824961999 0.10590632852951 -1.58408687461252 0.113173950836213 0.502849697320551 0.492706192799542
"SCYL1" 5995.49734163671 -0.173357719038701 0.109408392029523 -1.58450111388093 0.113079728367177 0.502849697320551 0.492706192799542
"ZFP91" 10361.0822362109 0.119778547086695 0.0756190525402878 1.58397312665192 0.113199834661197 0.502849697320551 0.492706192799542
"ZNF747" 1193.57102963722 -0.495274161474008 0.312632294418753 -1.58420665528116 0.113146699284288 0.502849697320551 0.492706192799542
"EIF1AD" 4164.2919994873 -0.137698430596291 0.0869415798713322 -1.58380409925924 0.1132383061674 0.502896513132185 0.492747489928837
"CLCN2" 1267.76549857268 0.276368988323282 0.174591132062078 1.5829497469838 0.113432918795861 0.503636564735065 0.493468027750367
"AARS" 14837.7531900567 -0.206250277358706 0.130326644242215 -1.58256416834754 0.113520835869088 0.503795052350912 0.493600449881178
"CNKSR3" 292.754331289409 1.00996195696032 0.638335760764483 1.58217981670144 0.11360852657991 0.503795052350912 0.493600449881178
"NTNG1" 1241.00285162097 -0.417238939268094 0.263659145343591 -1.58249371067468 0.113536906956906 0.503795052350912 0.493600449881178
"NUP107" 5564.77418293728 0.564389751555848 0.356686252870707 1.58231428044531 0.113577842302481 0.503795052350912 0.493600449881178
"RAB25" 25.3738447620235 -0.566848103190853 0.358264947241989 -1.58220363882816 0.113603089956571 0.503795052350912 0.493600449881178
"MESP1" 187.69336394291 -0.647272295154815 0.409156368836212 -1.58196803094105 0.113656868780598 0.503885315322798 0.493684319401877
"CCDC107" 1792.26837311862 -0.328675732324977 0.207899961622312 -1.58093214525011 0.113893553416232 0.504768179061687 0.494586028513247
"AGTRAP" 366.819468220259 0.843174450291693 0.533408756837727 1.58072854913442 0.11394011773532 0.504768179061687 0.49466188498932
"CHAMP1" 8403.18237032198 0.163744751996617 0.10365776248004 1.57966705125579 0.114183134992117 0.505480241033286 0.495345880906576
"FRYL" 8366.75547776509 0.36578628106815 0.231560230451765 1.57965934113347 0.114184901623912 0.505480241033286 0.495345880906576
"TYMP" 49.2463722462859 -0.756289524010039 0.478767714267514 -1.57965857235615 0.114185077776182 0.505480241033286 0.495345880906576
"CLIP3" 22466.5842627255 -0.24891762743277 0.157593728208006 -1.57948942678878 0.114223839812747 0.505527534903811 0.495387627718498
"CCNB1IP1" 4061.76183273249 0.592662948332344 0.375355129169025 1.57893925585726 0.11434999070056 0.505588711339116 0.495429202828802
"CLPP" 3219.42104760208 -0.284908146912772 0.180414925214768 -1.57918280083321 0.114294133780787 0.505588711339116 0.495429202828802
"PIANP" 7720.3504097758 -0.424905682323387 0.269108246977008 -1.57893965382521 0.114349899409283 0.505588711339116 0.495429202828802
"YY2" 250.338363144469 0.278306926982854 0.17622893036728 1.57923518234397 0.11428212291396 0.505588711339116 0.495429202828802
"ADSS" 7502.68219609234 0.187885525852759 0.11900958161273 1.57874284832089 0.114395052320433 0.505663766751064 0.49549816165597
"CCNT2-AS1" 203.586808647853 0.495077480727804 0.313647670642692 1.57845100431751 0.114462035661606 0.505835662751978 0.495662014335956
"CMIP" 29653.4132117185 -0.35479737355887 0.224815062616117 -1.57817438667223 0.114525552775544 0.505868020650365 0.495684552631625
"MIR570" 78.7724033267966 0.696574639248522 0.441373470363697 1.57819779850958 0.114520175860809 0.505868020650365 0.495684552631625
"ACTL6A" 4378.27002326127 0.611141082436705 0.387512584167941 1.57708706092458 0.114775494025094 0.505913640321784 0.49585712113095
"ASB8" 4898.25544296246 -0.136910396488029 0.0869363548050431 -1.57483479489167 0.115294582661646 0.505913640321784 0.49585712113095
"CENPQ" 666.56195456568 0.910385707469608 0.577694503853252 1.57589470108732 0.115050072379785 0.505913640321784 0.49585712113095
"CLN8" 5742.23948579991 -0.316495764874162 0.200806416630879 -1.5761237622996 0.114997283773794 0.505913640321784 0.49585712113095
"CMTR2" 2833.34260306387 0.300142073497232 0.190335160818326 1.57691344156699 0.114815443241429 0.505913640321784 0.49585712113095
"DLEU2L" 93.7660467372979 1.0971638945621 0.695639897487902 1.57720093186745 0.114749298652345 0.505913640321784 0.49585712113095
"EHD3" 3464.25572150028 -0.372093230796169 0.236130017467593 -1.57579809118185 0.11507234245799 0.505913640321784 0.49585712113095
"FAM83H-AS1" 137.041022187931 -0.368298643744043 0.233648304662728 -1.57629495440031 0.114957843912992 0.505913640321784 0.49585712113095
"GPR26" 1143.32350584705 -0.571955944519091 0.362928381381566 -1.57594713960318 0.115037985909959 0.505913640321784 0.49585712113095
"GULP1" 1022.18690552467 1.25395697873377 0.796146094209844 1.57503376309129 0.115248651459598 0.505913640321784 0.49585712113095
"LOC100506474" 107.807578800324 -0.942626888168362 0.59833266612444 -1.57542273978455 0.115158898943459 0.505913640321784 0.49585712113095
"LOC101928865" 35.1466410422924 0.747771519608642 0.474777226754973 1.5749944973552 0.115257714695101 0.505913640321784 0.49585712113095
"LRRC37A" 252.619216054587 0.463922856531133 0.294495424917673 1.57531430806038 0.115183912960755 0.505913640321784 0.49585712113095
"MAD2L1" 2342.2933791264 1.00376838134842 0.63624063154759 1.57765526371188 0.114644828978776 0.505913640321784 0.49585712113095
"MPND" 2669.51786390372 -0.255168117568899 0.161762143278232 -1.57742789751498 0.114697100508135 0.505913640321784 0.49585712113095
"PCID2" 2817.34466567222 0.156803599636461 0.0994789018182859 1.57624980544003 0.114968244461969 0.505913640321784 0.49585712113095
"REM2" 1183.87918507288 -0.528354746544683 0.335363922816962 -1.57546686031894 0.115148722039908 0.505913640321784 0.49585712113095
"RHBDF1" 543.698164732589 0.632819480672806 0.401383542796802 1.57659548337079 0.114888632689006 0.505913640321784 0.49585712113095
"SLC29A4" 3698.68757919354 -0.250528469839646 0.158915489306518 -1.57648867918988 0.114913225723543 0.505913640321784 0.49585712113095
"SLC30A7" 3769.42541381373 0.211640018699489 0.134272267491154 1.57620052639263 0.114979597265827 0.505913640321784 0.49585712113095
"SPDL1" 2572.08350076511 0.510153736524221 0.323603759933547 1.57647654226571 0.114916020668257 0.505913640321784 0.49585712113095
"SPPL2A" 1573.69607602935 0.392721915204917 0.249036557073032 1.57696492362665 0.114803596255946 0.505913640321784 0.49585712113095
"TMEM184B" 5583.23295985357 -0.175717812435621 0.111571693318441 -1.57493184166433 0.115272177912104 0.505913640321784 0.49585712113095
"ZBED6" 1859.23614587573 0.575923859619702 0.365336785993967 1.57641902403229 0.114929266949361 0.505913640321784 0.49585712113095
"ZBTB41" 11295.8164822345 -0.271816877313455 0.172506431702773 -1.57569126339471 0.115096971863523 0.505913640321784 0.49585712113095
"KCNRG" 45.1380083799221 0.744111888341511 0.47259969642787 1.57450775776171 0.115370109460987 0.506121698522323 0.496056456991968
"TBC1D20" 6244.20983231902 0.0943843711266242 0.0599741447459208 1.57375101431594 0.115545022915763 0.506544081185748 0.49655736465897
"TRIM14" 133.597683098214 -0.560067250017095 0.35586748504728 -1.57380843586395 0.115531743210236 0.506544081185748 0.49655736465897
"RTTN" 1650.73652255053 0.771036291495928 0.490135051532082 1.57310987876871 0.115693377891142 0.50704566103995 0.497069274078167
"CCDC88B" 529.345071248357 -0.518881101938019 0.329922318435504 -1.5727371958301 0.115779683315987 0.50730041820906 0.497314400216042
"MRPS18B" 4985.08121625112 -0.20287677844476 0.12902580822467 -1.5723736300221 0.115863926167117 0.507546016231818 0.497550545280918
"NCAPG2" 3805.87331629816 0.660455908938848 0.420146122250448 1.57196716561661 0.115958166206647 0.507827196724236 0.497829490828082
"CMTM1" 235.274529851108 -0.434668502806664 0.276552332656241 -1.57174050434412 0.116010744487483 0.507827196724236 0.497894822858808
"GINS2" 2238.01032416873 1.00321046752511 0.638368346863063 1.5715228871464 0.116061242455706 0.507827196724236 0.497894822858808
"HUNK" 3847.96799964159 -0.257428118783506 0.163804507505188 -1.57155699012344 0.116053327734717 0.507827196724236 0.497894822858808
"PGM2" 1889.61740583343 0.578103745388733 0.367896639481965 1.57137544448017 0.116095466272699 0.507827196724236 0.49791599952123
"KLF3" 5257.02485805317 0.179457065872961 0.114219157530272 1.5711643278878 0.116144483640185 0.507827196724236 0.498000596813817
"SAV1" 2032.48257357744 0.401555591064593 0.2556046125244 1.57100291383146 0.116181971967737 0.507827196724236 0.498035730061396
"C6orf201" 20.3061854287614 -1.4190201146474 0.90343972490865 -1.57068598548827 0.116255606066184 0.507902434267307 0.498100191212498
"GABRG1" 818.343870303069 -0.702083110365065 0.446957806700898 -1.57080399948109 0.116228182795908 0.507902434267307 0.498100191212498
"GRM2" 1645.28099050653 -0.415378301177484 0.264556899000413 -1.57009060337086 0.116394034349969 0.508314348850801 0.498490173755373
"YES1" 4956.27105815458 0.625433921154186 0.39838680021023 1.56991627439499 0.116434590905393 0.508314348850801 0.498490173755373
"ZFYVE28" 521.232113673016 -0.433779373808566 0.27630617243476 -1.56992285038796 0.116433060839933 0.508314348850801 0.498490173755373
"ZNF567" 1165.53596673823 0.290041758990533 0.18480294052077 1.56946506464238 0.116539613611517 0.508649503869514 0.498814192097029
"GRXCR1" 10.3605275259253 -1.61801629598803 1.03103359783147 -1.56931481126428 0.116574602807108 0.508678901827235 0.498838364541566
"BCL10" 1619.88113815912 0.155496450130473 0.0991273466240369 1.5686534082288 0.116728720491617 0.508915198009467 0.499037540427316
"FSIP2" 4092.190106812 0.52283673051016 0.333379275253021 1.56829404021396 0.116812526165935 0.508915198009467 0.499037540427316
"HSD17B13" 14.5574748720383 1.09345447554707 0.697006915967885 1.56878568992198 0.116697883906158 0.508915198009467 0.499037540427316
"LOC101928416" 77.4830000940354 -0.653348568564485 0.416611165872269 -1.56824545783969 0.116823859342918 0.508915198009467 0.499037540427316
"SLC9B1" 212.073397088226 -0.583775784169278 0.372172978894524 -1.56856036648143 0.116750413568092 0.508915198009467 0.499037540427316
"SNX7" 1042.05944920159 0.631314646632812 0.402564159696575 1.56823361301874 0.116826622604595 0.508915198009467 0.499037540427316
"ZNF92" 3628.23715015314 0.283940743501111 0.181025475014112 1.56851262773362 0.116761545287832 0.508915198009467 0.499037540427316
"EVC" 637.592208873759 0.62780343689751 0.400487725890738 1.56759719789462 0.116975166480304 0.509069590841525 0.49917038286437
"HPCAL1" 5362.3408684839 -0.48097629198975 0.306817029925733 -1.56763231853908 0.116966965204312 0.509069590841525 0.49917038286437
"MMD2" 229.881431254311 -0.569003946688953 0.36290208031568 -1.56792693553586 0.116898184835309 0.509069590841525 0.49917038286437
"TRIM9" 14106.6490986203 -0.381873887064616 0.243600069676609 -1.56762634580348 0.116968359909184 0.509069590841525 0.49917038286437
"LINC01106" 568.497854083666 -0.573846529667978 0.366176394997089 -1.56713140854571 0.117083979035195 0.509110590533154 0.499390389646985
"TRPC7" 47.9190169778335 -1.23841775923992 0.790248218971122 -1.56712502415039 0.117085471038932 0.509110590533154 0.499390389646985
"NRAS" 16316.6330304911 0.181359202405708 0.115749694383981 1.56682230023069 0.117156233359095 0.509119195123619 0.499441605651448
"RMDN1" 4040.16956947951 0.158946441519951 0.101442256082389 1.56686619223904 0.117145971433901 0.509119195123619 0.499441605651448
"C2orf43" 3768.90424552618 0.28916658139858 0.184647842417051 1.56604365159848 0.117338398281604 0.509292075547535 0.499583120200959
"CBWD5" 868.52024674333 0.265006953491141 0.169232376514281 1.56593530711766 0.117363763094933 0.509292075547535 0.499583120200959
"EPHA3" 11905.5552808947 0.477389476882489 0.30477476908662 1.56636810295412 0.117262465852958 0.509292075547535 0.499583120200959
"RGS7BP" 2186.40131219588 -0.455841119763682 0.291072943487858 -1.56607176985069 0.11733181614647 0.509292075547535 0.499583120200959
"STK33" 1404.34620268874 0.330454269313289 0.211027908718097 1.56592685451254 0.117365742137676 0.509292075547535 0.499583120200959
"WDR75" 5136.76590680263 0.237688839367905 0.151776892696862 1.56604101681428 0.117339015066856 0.509292075547535 0.499583120200959
"CTDSP1" 831.798380553454 1.07929726540127 0.689586829433911 1.56513613562962 0.117550992230302 0.509401238307034 0.499652885327879
"CTNNAL1" 1928.63341891089 1.08236030549098 0.691431939490422 1.5653895107719 0.117491606381359 0.509401238307034 0.499652885327879
"FARSA" 6304.57198833496 -0.286379532676696 0.183007240542988 -1.56485356441089 0.117617248813727 0.509401238307034 0.499652885327879
"GNAI1" 18539.0581387185 -0.429894779961374 0.27468250508029 -1.56506065006111 0.117568689027084 0.509401238307034 0.499652885327879
"HAPLN1" 1504.69260771126 1.53253173432384 0.979283755145092 1.56495165601596 0.117594245222457 0.509401238307034 0.499652885327879
"IGF2R" 15450.5011269107 0.311012322408817 0.198700891202853 1.56522862341521 0.117529312292766 0.509401238307034 0.499652885327879
"TOLLIP" 5847.14875196059 -0.272244694687408 0.173895421673093 -1.56556562598412 0.117450342522182 0.509401238307034 0.499652885327879
"TYW1" 2167.42298666666 0.201276524508972 0.128602031694844 1.56511154494492 0.117556757027819 0.509401238307034 0.499652885327879
"PKIG" 3642.77290964875 -0.293832549518887 0.187808398864814 -1.56453359538191 0.117692309719483 0.509603738381332 0.499846854244549
"ALX3" 20.3863749401196 -1.59251948383952 1.01840012171153 -1.56374636048071 0.117877145624225 0.509701981478706 0.499915324157135
"ASIC1" 17737.5151672209 -0.369295108048193 0.236098742877586 -1.5641553341081 0.11778109376899 0.509701981478706 0.499915324157135
"CAMSAP1" 29376.0093764661 -0.12827629716459 0.0820331190492335 -1.56371351780009 0.11788486174613 0.509701981478706 0.499915324157135
"DERA" 1189.61358819793 0.675619246743416 0.431997955973066 1.56394084139032 0.117831462029645 0.509701981478706 0.499915324157135
"HHAT" 528.605059520173 0.459404716392535 0.293775814965775 1.56379352209798 0.117866066077166 0.509701981478706 0.499915324157135
"LTN1" 8573.75699047608 0.219726732745815 0.140469000248144 1.56423646753134 0.117762046014128 0.509701981478706 0.499915324157135
"KIF21A" 45583.0081754585 -0.302894627184446 0.193758941112095 -1.56325496746606 0.117992635831808 0.510045477914976 0.500247581490416
"FMNL3" 3312.75889955785 0.335834934326481 0.214872884416432 1.56294701976272 0.118065056828663 0.510073782051993 0.500261423875512
"MCMBP" 7724.65934627327 0.357225407478005 0.228570758154877 1.56286574171466 0.11808417704914 0.510073782051993 0.500261423875512
"SPAG5-AS1" 61.5143304121545 -0.946803060452389 0.605808900975347 -1.56287413230153 0.118082203096608 0.510073782051993 0.500261423875512
"CLEC2D" 619.313270737639 0.440535929635605 0.281907646997303 1.56269591948962 0.118124134647133 0.510123991409685 0.500306032171377
"GMDS-AS1" 188.697295323465 0.355054116106926 0.227304961313596 1.56201657040421 0.118284085287413 0.510366756328002 0.500525598331434
"MCM6" 7508.71972430077 0.772529271927626 0.494541151539289 1.56211322257628 0.118261318473251 0.510366756328002 0.500525598331434
"SGMS1" 1614.73567261411 -0.21898624799472 0.140198252168715 -1.56197559247166 0.118293738844521 0.510366756328002 0.500525598331434
"ZKSCAN1" 31599.3253945236 0.188431169863144 0.120624405268775 1.56213138993955 0.118257039460339 0.510366756328002 0.500525598331434
"ADSL" 5354.73300445039 0.173857234585779 0.111358727833759 1.56123581840232 0.118468120674198 0.510451561774513 0.500581043292336
"IFI30" 41.0908219176647 -0.688425820096902 0.440817951218052 -1.56170096565866 0.118358451214909 0.510451561774513 0.500581043292336
"PIPSL" 12.6452218785275 -0.803803972050546 0.514862799647109 -1.56120032871181 0.118476491478364 0.510451561774513 0.500581043292336
"PPP2R5D" 9356.87922852214 -0.209974159730335 0.134460670507425 -1.56160280130939 0.118381589149314 0.510451561774513 0.500581043292336
"SMPD4" 6008.17486548419 0.163925534453713 0.10499413136181 1.56128282912142 0.118457033167506 0.510451561774513 0.500581043292336
"ZBTB8OS" 1510.3606799766 0.196896248139724 0.126120905897726 1.56117058261056 0.118483507923555 0.510451561774513 0.500581043292336
"BRCA2" 1207.33660719145 1.42748859429929 0.914605356497762 1.5607699912949 0.118578030270603 0.510736568658356 0.500855923634912
"ESRRB" 715.431996686368 -0.638547489516131 0.409201375143372 -1.56047249179552 0.118648265629001 0.5109168558681 0.501028108285804
"GLS2" 995.250190019586 -0.415686287835442 0.266425056316631 -1.56023721485648 0.118703834229405 0.511033914745625 0.501110567929187
"A1BG-AS1" 507.902425183931 -0.309328054310145 0.198273274278986 -1.56010967910328 0.11873396463452 0.511041429423833 0.501110567929187
"HIP1R" 9938.33724860855 -0.329515497752766 0.211416536013758 -1.55860796873203 0.119089195817081 0.511071272166704 0.501110567929187
"HIST1H2BH" 92.7789028794761 1.69978466889974 1.09036074064193 1.55891954427764 0.119015423890568 0.511071272166704 0.501110567929187
"ID3" 2168.18827161599 0.950994285213227 0.610124705661595 1.55868837368585 0.11907015485846 0.511071272166704 0.501110567929187
"NASP" 24928.3685766996 0.557453061826707 0.357607461978921 1.55884068733321 0.11903409150961 0.511071272166704 0.501110567929187
"POU2F1" 9747.30454447739 0.2327500235831 0.149340371520321 1.55852045373698 0.119109923239918 0.511071272166704 0.501110567929187
"PRDM4" 7679.15647141772 0.173105298454828 0.111053685802711 1.55875329309064 0.119054782824165 0.511071272166704 0.501110567929187
"RAB19" 28.2259799867945 1.33695985525292 0.857442258417134 1.55924185229801 0.118939148525639 0.511071272166704 0.501110567929187
"SCN4B" 403.899188809109 -0.353531419202583 0.226698352900285 -1.5594794345863 0.118882948349949 0.511071272166704 0.501110567929187
"SLC16A13" 169.394013593004 -0.343144687666056 0.219987692193308 -1.55983584465501 0.118798678459914 0.511071272166704 0.501110567929187
"SRSF1" 31064.9393152204 0.417294540355377 0.267655763847961 1.55907175080458 0.118979398886216 0.511071272166704 0.501110567929187
"TM7SF3" 6078.14653498121 0.290832581875879 0.186601153705897 1.55857869096705 0.119096129772493 0.511071272166704 0.501110567929187
"TST" 286.43341062551 0.686790542295019 0.440613665299733 1.55871366773843 0.119064165385008 0.511071272166704 0.501110567929187
"ZCCHC9" 1323.42146136192 0.403918633543343 0.259166766134306 1.55852789139647 0.11910816156315 0.511071272166704 0.501110567929187
"CREBL2" 6212.50666098355 -0.253159860645154 0.162461000115033 -1.55828082103336 0.119166693336982 0.51119302998309 0.501225371950032
"PCDHGA3" 1729.32177498922 -0.647896589473468 0.415866284169326 -1.55794449835627 0.119246405498993 0.511413121630268 0.501436591612263
"CHCHD6" 3718.65446488602 -0.359309284137642 0.23074710973472 -1.55715616351912 0.11943341325415 0.511656341927124 0.501726577399013
"MTMR10" 1542.42626725156 0.6185994660656 0.397186889537376 1.55745187557957 0.11936323791466 0.511656341927124 0.501726577399013
"RANGAP1" 12239.9925440015 -0.24965863987156 0.160326621009571 -1.55718768536048 0.119425931276654 0.511656341927124 0.501726577399013
"WWTR1" 1308.31632674847 1.45233901466967 0.93258811280935 1.55732095951193 0.119394301580475 0.511656341927124 0.501726577399013
"GNAZ" 12086.2928239205 -0.336481140654036 0.216109584110708 -1.55699314326413 0.119472113361257 0.511656341927124 0.501765167800082
"CLEC4G" 8.22231545911645 -1.50525905539016 0.967126156765391 -1.55642471756176 0.11960713133839 0.511741157941155 0.501836337582421
"DRGX" 307.332396697662 -1.24091432604531 0.797176274639496 -1.55663730284307 0.119556622037829 0.511741157941155 0.501836337582421
"NCAPG" 3531.29636622973 1.10649450758168 0.710887447722955 1.55649746120274 0.119589845897512 0.511741157941155 0.501836337582421
"PFDN6" 3517.73767361197 -0.226355355544383 0.145428274261316 -1.55647419110297 0.119595375156725 0.511741157941155 0.501836337582421
"ACSL6" 6205.53293135275 -0.337138532130149 0.216659194096975 -1.55607766167194 0.119689626166733 0.511850838362439 0.501934714963154
"LOC101926935" 117.953311129205 1.16875746113006 0.751047833730203 1.55616913948773 0.119667877659516 0.511850838362439 0.501934714963154
"MNS1" 285.00780664359 1.06049951864254 0.681702746959852 1.55566267463639 0.119788326660346 0.512032036853685 0.502103228728736
"RBFOX2" 102530.674089482 -0.230525265259403 0.148184829342337 -1.55566036201212 0.119788876873346 0.512032036853685 0.502103228728736
"FAM196B" 592.374389882408 -0.637117311926259 0.40970833414034 -1.55505089556714 0.119933948412954 0.512373449181921 0.50241968692546
"MRPS7" 4717.96475372217 0.175997702150204 0.113192961530056 1.55484669515845 0.11998258507837 0.512373449181921 0.50241968692546
"PRKCA" 9317.52963593926 -0.388584414001167 0.249907468095311 -1.55491317231451 0.119966749784878 0.512373449181921 0.50241968692546
"WAPAL" 9097.48952726306 0.339077401263403 0.218046181528356 1.55507149396839 0.119929043121795 0.512373449181921 0.50241968692546
"B3GNT7" 168.816039795257 -0.484414043866626 0.311946209745926 -1.55287683816121 0.120452561210152 0.512426819801625 0.502513180523377
"C6orf136" 1050.65981511813 -0.221740645812161 0.142642601956284 -1.55451907614612 0.120060649983812 0.512426819801625 0.502513180523377
"CLK4" 1952.36167121095 0.304413796891064 0.196061126031237 1.55264739651941 0.120507395858703 0.512426819801625 0.502513180523377
"CLPTM1" 11110.6926637096 -0.242897985426491 0.156424562083809 -1.55281230895409 0.120467981180692 0.512426819801625 0.502513180523377
"DDX60" 84.458352918881 1.55732000002445 1.00267809152062 1.55316049407511 0.120384796802496 0.512426819801625 0.502513180523377
"DLG2" 1959.66144148792 -0.438010564866056 0.282049671727407 -1.55295541449656 0.120433786608561 0.512426819801625 0.502513180523377
"E2F3" 5356.80926070718 0.233379377629333 0.150235775057367 1.55342079834326 0.120322637284956 0.512426819801625 0.502513180523377
"FAM92A1" 3007.11955700242 0.16809391937674 0.108162355006009 1.55408893757354 0.120163203585376 0.512426819801625 0.502513180523377
"GCSH" 6036.48080925527 0.184405696424752 0.118685074342738 1.55373957042169 0.120246550140695 0.512426819801625 0.502513180523377
"GIT1" 10748.7888466161 -0.218481585919921 0.140701875921135 -1.55279796015216 0.120471410196226 0.512426819801625 0.502513180523377
"MAP3K7CL" 25.4465209396583 1.33477825003667 0.859639717911084 1.55271821697602 0.120490468272808 0.512426819801625 0.502513180523377
"MTM1" 990.27823800633 0.435958412950574 0.280778195259637 1.55267901963484 0.120499837035759 0.512426819801625 0.502513180523377
"RASL10A" 49.6153669662176 -0.846689032317295 0.545184163144271 -1.55303306580686 0.120415235277967 0.512426819801625 0.502513180523377
"SLC25A1" 8175.11987262198 -0.303778429349636 0.195480893368008 -1.554005734861 0.120183048683606 0.512426819801625 0.502513180523377
"SPDYE3" 23.71856065475 -1.41469229519887 0.910807325193082 -1.55322893884167 0.120368450056982 0.512426819801625 0.502513180523377
"TATDN1" 2515.58956895975 0.189659861660638 0.122052953205049 1.55391456478738 0.120204797063722 0.512426819801625 0.502513180523377
"ZIC4" 72.4454092481605 2.3755683534375 1.5292912682794 1.55337861577556 0.120332708590754 0.512426819801625 0.502513180523377
"EMILIN2" 71.6541988271427 1.04088781887084 0.670689633903352 1.5519664629569 0.120670248380208 0.51275599524127 0.50282227762547
"INTS2" 2749.01567081692 0.470541621598477 0.303180933680223 1.55201587344795 0.120658425541724 0.51275599524127 0.50282227762547
"MED28" 5333.8104194704 0.228381194762285 0.147134257796978 1.55219592079919 0.120615351860332 0.51275599524127 0.50282227762547
"ZFY" 1761.97198668672 0.222054139576009 0.14309266770072 1.55182053101727 0.120705171961462 0.512783368568701 0.502844554892628
"COL4A6" 1762.02519683567 1.96676235164774 1.26757170440243 1.55159849720291 0.120758322972629 0.512888145034022 0.502942736123877
"CDC6" 1576.96278070163 1.20701406358123 0.778050375939698 1.55133150873869 0.12082225959237 0.513038670212505 0.503085778919883
"CMTM3" 1887.54387395218 0.623000361751681 0.40164306703514 1.55112938049837 0.120870681534104 0.513123261103517 0.503164166689839
"DMXL1" 7082.19267602343 0.22749451088297 0.146687463551833 1.55087902793127 0.120930677169913 0.513256933467022 0.503290683614612
"GJC1" 5138.22084313478 0.812213017280527 0.523781256978372 1.55067216793148 0.120980267626476 0.513346391314417 0.503373844815888
"KIAA1257" 185.092535308898 1.03856785221475 0.669891066435113 1.55035333989686 0.121056731289457 0.513361904263594 0.503475914832406
"SEZ6" 2552.92798043305 -0.539099633253567 0.347761457225615 -1.55019948890949 0.121093642476896 0.513361904263594 0.503475914832406
"SH2B1" 5995.93024352608 -0.180134982051975 0.116196392847141 -1.55026311607578 0.121078376286211 0.513361904263594 0.503475914832406
"D21S2088E" 8835.44467856491 1.01897059272605 0.657373834400039 1.55006259665937 0.121126492407895 0.513361904263594 0.503489363673991
"FIGNL1" 2438.06904904104 0.331358816107575 0.213810080104179 1.54978107648676 0.121194070503997 0.513527428890083 0.503647126042154
"ACSS3" 74.2436498523755 1.57704373577364 1.01779402084439 1.54947239173727 0.12126820327389 0.513720642763088 0.503832043953911
"ATOX1" 2287.42673349511 -0.380178760380253 0.245656355673967 -1.54760400697641 0.121717666098043 0.513842264966173 0.50386927338224
"CD163L1" 1069.25661356093 0.652273155387921 0.421275673753537 1.54832855544735 0.121543212719174 0.513842264966173 0.50386927338224
"CRB3" 20.0070696416036 -0.991114129425383 0.640052495608773 -1.54848881337882 0.121504652987508 0.513842264966173 0.50386927338224
"FBXO2" 1164.0747081092 -0.582774233874278 0.376449350571298 -1.54808138993961 0.121602702081743 0.513842264966173 0.50386927338224
"GNAS" 157619.587733514 -0.229815023929249 0.148414867832239 -1.54846362285631 0.121510713456457 0.513842264966173 0.50386927338224
"ITPR3" 176.481411685722 0.375871235826473 0.242769972358414 1.54826081732857 0.121559514094913 0.513842264966173 0.50386927338224
"MORN2" 1205.23352411222 0.146879864848533 0.0949315784138343 1.54721818917032 0.121810641350568 0.513842264966173 0.50386927338224
"NEDD1" 2094.45100388271 0.936512713750024 0.605222679228659 1.54738536061402 0.12177034918076 0.513842264966173 0.50386927338224
"PEG10" 246086.747994403 -0.236089918046802 0.152528326421162 -1.54784310289296 0.121660076074787 0.513842264966173 0.50386927338224
"POLH" 1909.89402103903 0.505280150568343 0.326268233398582 1.54866486787597 0.121462303465958 0.513842264966173 0.50386927338224
"PPP1CC" 14356.4464197024 0.36759418216763 0.237429750648724 1.54822292136205 0.12156863461552 0.513842264966173 0.50386927338224
"RFC5" 1876.51203456696 0.682384526032943 0.440619338034718 1.54869400212111 0.121455296400842 0.513842264966173 0.50386927338224
"SNORA25" 59.7342115508548 0.840338732794483 0.542667349050963 1.54853380116585 0.12149383017618 0.513842264966173 0.50386927338224
"SNX12" 10811.6910961757 -0.187072192809414 0.120906972347022 -1.54724073540182 0.121805206581242 0.513842264966173 0.50386927338224
"SOX14" 51.3693541116219 -1.97364835380563 1.27528954229993 -1.5476080437751 0.121716693594521 0.513842264966173 0.50386927338224
"TBC1D25" 3182.93841036166 -0.349516466557393 0.225875720504009 -1.54738395865433 0.121770687042015 0.513842264966173 0.50386927338224
"UBE2L6" 7851.60449963179 -0.131431347874364 0.0849173899423021 -1.54775538866264 0.121681200955844 0.513842264966173 0.50386927338224
"UBXN6" 6745.25343033489 -0.27430441856827 0.177277542327961 -1.54731623061883 0.121787009838661 0.513842264966173 0.50386927338224
"EVA1B" 91.6349801799831 1.12289806294588 0.725967933514403 1.54675986514988 0.121921161465133 0.513970655065054 0.503972501199136
"FAM189B" 4991.99069098069 -0.305348779980112 0.197445032827338 -1.5465001859385 0.121983815212896 0.513970655065054 0.503972501199136
"MIR659" 12.7978513692801 1.04342821345783 0.67465570296581 1.54660845357251 0.121957690028447 0.513970655065054 0.503972501199136
"PRDM5" 298.992117509602 0.569239839147543 0.36806517100255 1.54657349837537 0.121966124305327 0.513970655065054 0.503972501199136
"TMED7" 8840.45410547106 0.18943831484501 0.122464199021822 1.54688730549941 0.121890422672687 0.513970655065054 0.503972501199136
"RTL1" 116.292906200208 -1.11425554600904 0.720727759040492 -1.54601447222243 0.122101072691174 0.514344340835728 0.504334386983151
"TBC1D1" 4138.77671556362 0.393991643356952 0.254940754727543 1.54542432330215 0.122243660690965 0.514824530311144 0.504800698422904
"MIR17HG" 352.299151419686 1.32475880562875 0.857609716544612 1.54471058346484 0.122416283769615 0.515276266632992 0.505230042178055
"SLC3A1" 341.356199735565 -1.10314774905864 0.714121819020094 -1.54476129937096 0.122404011482077 0.515276266632992 0.505230042178055
"TMF1" 7835.02178168982 0.154341970246709 0.0999219118777359 1.54462587180639 0.122436784528768 0.515276266632992 0.505230042178055
"LOC100129931" 134.300466033262 -1.18921331913513 0.770049493779409 -1.54433361588027 0.122507532912424 0.515333089382076 0.50527670233967
"TMEM254-AS1" 198.817125022133 -0.371327639888331 0.240442553626199 -1.54435075775152 0.122503382381192 0.515333089382076 0.50527670233967
"ARL8A" 11695.703234483 -0.472490031302023 0.305978036087265 -1.54419590812482 0.12254087983683 0.515352955053093 0.50529165610137
"FN3KRP" 3846.00202324573 -0.127275695812721 0.0824389243081881 -1.54387865781601 0.122617731273751 0.515435356958351 0.505363405911525
"ZNF174" 1491.59093665276 -0.112572057058983 0.0729140005080434 -1.54390180588931 0.122612122558551 0.515435356958351 0.505363405911525
"LIPE-AS1" 291.472967584698 -0.330932904768792 0.214378316853115 -1.54368645871745 0.122664308334545 0.515468413618177 0.50538503345384
"PMF1" 1090.44802861643 0.290061665871912 0.187911245754824 1.54360993514123 0.122682856718168 0.515468413618177 0.50538503345384
"COL9A1" 290.712733238589 1.25034321122401 0.810089812596923 1.54346245537362 0.122718610199816 0.515487052375591 0.50538503345384
"TMEM194A" 3327.43835544437 1.04641778653879 0.678014767144295 1.54335545071703 0.12274455640603 0.515487052375591 0.50538503345384
"FRS2" 6508.83556579525 0.222684035931909 0.144357584287859 1.54258632845962 0.12293117725958 0.515534789173074 0.50538503345384
"GFOD1" 2251.39052709488 -0.499296633116773 0.323696769711732 -1.54248259431634 0.122956364402865 0.515534789173074 0.50538503345384
"INPP1" 2278.95434086023 -0.449262172201619 0.291154177118035 -1.54303873174207 0.122821378700324 0.515534789173074 0.50538503345384
"KIAA0196" 4885.34623540709 0.190655890525747 0.12357287772775 1.5428619453679 0.122864275741511 0.515534789173074 0.50538503345384
"LYSMD4" 2826.82638104672 -0.311883559572256 0.202191957933896 -1.5425121887104 0.122949178332364 0.515534789173074 0.50538503345384
"PWP2" 2348.81215875642 -0.145685050593849 0.0944081537871651 -1.54314055248113 0.122796677307465 0.515534789173074 0.50538503345384
"RNF10" 22367.0709273945 -0.146598075140544 0.0950332404907729 -1.5425978782106 0.12292837317446 0.515534789173074 0.50538503345384
"OPA1-AS1" 64.0106572017435 -1.06592539365265 0.691133934647155 -1.54228484555145 0.123004389908669 0.515535471558019 0.50538503345384
"RWDD4" 3881.88991756026 0.178205096438002 0.115584389782207 1.54177477403125 0.123128334131275 0.515535471558019 0.50538503345384
"SP1" 6548.86964307424 0.666205279263311 0.432097397427906 1.54179424182823 0.123123601787575 0.515535471558019 0.50538503345384
"SPR" 189.19481763658 -0.446582265163506 0.289635722154202 -1.54187564241729 0.123103816004309 0.515535471558019 0.50538503345384
"SPRY1" 1820.14447539057 0.576342111846559 0.373769532366565 1.5419718889268 0.123080424873951 0.515535471558019 0.50538503345384
"TMEFF1" 5165.13786299159 -0.438562100504426 0.284369505580386 -1.54222619478604 0.123018636721607 0.515535471558019 0.50538503345384
"ZPR1" 3795.43488873452 -0.13979462539411 0.0906897069077095 -1.54146076948261 0.1232046837813 0.515735207346784 0.505576352634777
"ALAD" 4065.66922355783 -0.142786677596269 0.0926403793490375 -1.54130065744115 0.123243628969477 0.515778311475235 0.505614125509189
"SSBP4" 5939.54598134661 -0.25916029639158 0.168192971528257 -1.54085092876809 0.123353071087947 0.516116358788614 0.50594102812212
"XPNPEP3" 2117.01724814329 0.185845677082142 0.120641192129493 1.54048276381968 0.123442721030261 0.516328909146008 0.506140424864517
"ZNF365" 1449.93289712266 -0.461536764159896 0.299620053801322 -1.54040678620911 0.123461228275581 0.516328909146008 0.506140424864517
"ENTPD1" 307.508026924736 -0.561643895284667 0.364662460386983 -1.54017469933331 0.123517775302711 0.516445431154205 0.506250168254916
"SAAL1" 1429.70618774718 0.445353142439528 0.289181355760998 1.54004790961559 0.123548675642534 0.516454691494819 0.506254768522227
"DEPDC5" 2061.21164336621 0.189230348894563 0.122938161103771 1.53923197805795 0.123747673405455 0.516566916761374 0.506337953204847
"NDNF" 815.011460743147 1.21161220311361 0.787055718197129 1.53942367115888 0.12370089885627 0.516566916761374 0.506337953204847
"NUDT3" 2578.26040562717 -0.406397546662951 0.263989198129793 -1.53944763475944 0.123695052529167 0.516566916761374 0.506337953204847
"REEP3" 3507.02105931238 0.672499104765684 0.436798962075149 1.53960783599569 0.12365597425845 0.516566916761374 0.506337953204847
"RHBDD2" 15272.5722047137 -0.344691356117792 0.223851976886231 -1.5398182357486 0.123604665583516 0.516566916761374 0.506337953204847
"SLC10A3" 699.378909385675 -0.337539576723665 0.219275039878167 -1.53934336033507 0.123720493617521 0.516566916761374 0.506337953204847
"ACTRT3" 152.733420480036 -0.666201098973358 0.432878727787847 -1.53900170234251 0.123803880651413 0.516643476719891 0.506395154725909
"MIR7161" 24.4459763905688 1.1994932006134 0.779447765763734 1.53890132642575 0.123828387315196 0.516643476719891 0.506395154725909
"SLX4" 3499.21115745465 -0.105178788372129 0.0683562076760899 -1.53868671109617 0.123880798100409 0.516643476719891 0.506395154725909
"TBCE" 3296.7429739715 0.139448148048581 0.0906259226597732 1.5387225195168 0.123872052193755 0.516643476719891 0.506395154725909
"CDK5R2" 6622.64079942788 -0.61993245506684 0.402937334230683 -1.5385331722871 0.123918304130979 0.516659175805442 0.506397182691198
"IFITM10" 1194.1738373961 -0.569925523267675 0.370485932220323 -1.53831893117266 0.123970653159271 0.516659175805442 0.506397182691198
"LINC00152" 255.003909727628 0.902418494416404 0.586593718328869 1.53840463376812 0.123949709974767 0.516659175805442 0.506397182691198
"KBTBD6" 14126.3684629927 -0.180690376299739 0.117525851437483 -1.53745217830527 0.124182617189835 0.517422781737047 0.507141166188899
"MISP" 78.0516209821932 -0.814113346766853 0.529595008283713 -1.53723757594543 0.124235141748323 0.517521863034892 0.507233824414803
"MSH5-SAPCD1" 80.9647281996232 1.2853098717487 0.836220394624606 1.53704678815649 0.124281852172856 0.517596684367361 0.507290617871058
"HSPA4L" 5824.38971061406 0.286748949443656 0.186621080224592 1.53653032711291 0.124408365668692 0.517607034653445 0.507290617871058
"RNF168" 5062.66767281706 0.202387043881224 0.131723819081964 1.53644986375084 0.124428085202183 0.517607034653445 0.507290617871058
"SSC5D" 167.773252597225 0.481857092827323 0.313560683183446 1.53672676030437 0.124360235105254 0.517607034653445 0.507290617871058
"STOML2" 5978.77664208474 0.198406688385299 0.129113884135987 1.5366797282338 0.124371757700811 0.517607034653445 0.507290617871058
"TTC9" 7826.17128136781 -0.324783602334001 0.211335842254325 -1.53681268103662 0.124339187154295 0.517607034653445 0.507290617871058
"CDIPT" 7362.85790538279 -0.418934749977093 0.27271415930123 -1.53616794614009 0.124497195309707 0.517655312784286 0.507329055000079
"TRAPPC3" 4746.08506779178 -0.15989364584463 0.104082920165797 -1.53621406461243 0.124485887644685 0.517655312784286 0.507329055000079
"CA2" 509.379256782513 0.791522478251902 0.515310028386389 1.53601217645701 0.124535393984981 0.517694581691431 0.507363104035145
"ANKRD20A4" 74.5971743755854 1.18530649018968 0.771938258916166 1.53549390317032 0.124662553541255 0.517864572427887 0.507624589344306
"BIRC6" 21342.3172258874 0.339934503521618 0.221366871062877 1.53561597491733 0.124632593841866 0.517864572427887 0.507624589344306
"ECM2" 28.2249629464692 1.71465478124408 1.11690927805834 1.53517820554313 0.124740060299258 0.517864572427887 0.507624589344306
"GABRA5" 1371.43512962419 -0.357794969287321 0.233069573811083 -1.53514233298137 0.124748869730046 0.517864572427887 0.507624589344306
"HYKK" 21.3860928895986 0.95223030483686 0.620258137671686 1.53521614147833 0.124730744681805 0.517864572427887 0.507624589344306
"ATP6V0E2" 19702.819196888 -0.458149556172732 0.298502542260848 -1.53482631237484 0.124826497687562 0.517963770695915 0.507708470172664
"FOLH1" 1589.27322802539 2.01378344396387 1.31217283884814 1.53469374181805 0.124859073806947 0.517963770695915 0.507708470172664
"SEC14L1P1" 62.9451332697814 -0.444134341625602 0.289386121131709 -1.53474651752032 0.124846104616102 0.517963770695915 0.507708470172664
"BAI3" 10875.8409355984 -0.231342566044085 0.150776372677384 -1.53434229737764 0.124945465153277 0.518083407328329 0.50781684271357
"TPM4" 21210.580546766 0.255701990882094 0.166651925593 1.53434765288325 0.124944148324356 0.518083407328329 0.50781684271357
"DKC1" 5622.84309465304 0.264188160543592 0.172220029397824 1.53401530279225 0.125025888134416 0.518178197507372 0.508022257211569
"CLN5" 2447.52122000022 0.183270152133489 0.119532018979637 1.53323062471412 0.125219041116205 0.518382068580401 0.508199789452519
"DDX24" 25509.3572301012 -0.169659519165884 0.11063446075698 -1.53351422337167 0.125149204866094 0.518382068580401 0.508199789452519
"EPB41L4B" 2516.60603386453 -0.442059615462113 0.288308540285344 -1.53328657910931 0.125205259925575 0.518382068580401 0.508199789452519
"GPR124" 722.388223906121 0.586414872501902 0.382448425515304 1.5333175230406 0.125197639151445 0.518382068580401 0.508199789452519
"PRR22" 73.0735373574382 0.608507912657214 0.396839830719421 1.53338416548073 0.125181227888638 0.518382068580401 0.508199789452519
"GSX1" 60.270038202311 2.68372337000301 1.75076872725712 1.53288285781042 0.12530472027487 0.518617513523851 0.508426145439872
"PSKH1" 2184.61784793053 0.285400380185971 0.186246213250174 1.53238219024947 0.12542814972816 0.518889799564748 0.508805529355392
"DPY19L4" 4095.1485412406 0.473743431052054 0.309185178415972 1.53223202185548 0.125465189172423 0.518923791835585 0.50883437049627
"FRMD8" 795.162125240044 0.216699552600171 0.141448103892839 1.53200747579015 0.125520589974122 0.519033693590742 0.50893764611258
"IDH3G" 3566.92460227381 -0.205732049296765 0.13432164896913 -1.53163731145116 0.12561195984636 0.51905387309476 0.508943977442318
"SNHG3" 921.194218924333 0.288251445124884 0.188185389791845 1.53174189262899 0.125586140199182 0.51905387309476 0.508943977442318
"SUPT3H" 1802.80544930462 0.262405407269959 0.171303644156299 1.53181450728823 0.125568215076331 0.51905387309476 0.508943977442318
"LINC01000" 6675.84879574648 0.371332496124011 0.242462417609776 1.53150537631626 0.125644538707838 0.519069360921502 0.508954682528462
"ANKRD1" 127.875263312422 1.63511283305346 1.0685472965276 1.53022036400915 0.125962192393634 0.519350623829244 0.509159018099407
"ATAD2" 4474.8418887633 1.17327483678103 0.766503895443332 1.53068346260971 0.12584764288476 0.519350623829244 0.509159018099407
"CDK16" 19051.8580670506 -0.161735907514423 0.105749207779174 -1.52942902278909 0.126158122136243 0.519350623829244 0.509159018099407
"EXO5" 1250.92828675146 -0.168029530124842 0.10978524242188 -1.53052929900306 0.125885766927324 0.519350623829244 0.509159018099407
"GDNF" 103.172372727808 -0.830231924849631 0.54241459250643 -1.53062239902734 0.125862742588224 0.519350623829244 0.509159018099407
"JAZF1-AS1" 44.7784966830798 -0.860540989678321 0.562477978217952 -1.529910544062 0.126038873076153 0.519350623829244 0.509159018099407
"LIN9" 929.055667063843 0.770255159749247 0.503625019808005 1.52942194977304 0.126159874427946 0.519350623829244 0.509159018099407
"MIF4GD" 987.733420387162 -0.238363939420507 0.155825621640856 -1.52968386655876 0.126094998967215 0.519350623829244 0.509159018099407
"MUC3A" 257.19190040914 -1.12334431647725 0.73427297016252 -1.52987289758006 0.126048193087232 0.519350623829244 0.509159018099407
"NDUFV3" 2448.99027766591 -0.186895604694832 0.122173882227775 -1.52975088690718 0.126078402542355 0.519350623829244 0.509159018099407
"OGG1" 2421.04418182278 -0.111484404816325 0.0728953251628409 -1.52937660360633 0.126171109083196 0.519350623829244 0.509159018099407
"SGK494" 1936.58420818807 0.47418710841436 0.309835371084662 1.53044859518247 0.125905728246435 0.519350623829244 0.509159018099407
"SYDE1" 360.89894867919 1.27505215708335 0.833149933391985 1.53039939869197 0.125917897738043 0.519350623829244 0.509159018099407
"TAF1B" 1996.20424818186 0.31826460452175 0.207999493858825 1.53012201432453 0.125986530080577 0.519350623829244 0.509159018099407
"TSPEAR-AS1" 48.7712436977672 -0.754035646768837 0.492858509489286 -1.52992315695267 0.126035750665893 0.519350623829244 0.509159018099407
"YBEY" 1415.12800413978 -0.160804578665118 0.105144719908926 -1.52936427815304 0.126174162887642 0.519350623829244 0.509159018099407
"APOLD1" 754.207095476937 0.755841292694074 0.494327270290933 1.52903013473084 0.126256973557331 0.51940136584164 0.509251437117007
"STMN1" 148424.469284652 -0.16167804529848 0.105737852174657 -1.52904605090163 0.126253028097429 0.51940136584164 0.509251437117007
"ATXN7L3" 18527.9097847056 -0.219148339745268 0.143430366912414 -1.52790754470489 0.126535494718245 0.51940136584164 0.509271615865715
"CDC123" 7844.14143495839 0.0945843014468569 0.0618655485905892 1.5288687096722 0.126296994644033 0.51940136584164 0.509271615865715
"CRLF1" 190.536512647645 -0.925283739318824 0.605630384040813 -1.5278027055797 0.126561530323666 0.51940136584164 0.509271615865715
"EPB41L4A-AS2" 111.892890049407 -0.548381105576288 0.358872776707107 -1.52806549052855 0.126496278541421 0.51940136584164 0.509271615865715
"FBXL8" 26.5879308448124 -0.755098849540045 0.49394072701394 -1.5287236063827 0.126332977609044 0.51940136584164 0.509271615865715
"IRGQ" 22583.4552365681 -0.317579614153659 0.207795784834998 -1.52832558372556 0.126431720940158 0.51940136584164 0.509271615865715
"ITSN1" 11979.9604932353 0.163514967804513 0.107019412767389 1.52790006575648 0.126537351891959 0.51940136584164 0.509271615865715
"KCNC2" 6083.96485186672 -0.500648416700603 0.3276317205977 -1.52808286019213 0.126491966426361 0.51940136584164 0.509271615865715
"MCM3" 6101.17907089208 0.873597870875857 0.571655732151348 1.52818877121759 0.126465675904953 0.51940136584164 0.509271615865715
"NHEJ1" 1376.88169609165 0.140775256073076 0.0921148427592886 1.52825811624024 0.126448464545943 0.51940136584164 0.509271615865715
"FAM160A2" 2920.05296568865 -0.195626657086668 0.128058003880249 -1.52764099985194 0.126601696281115 0.519447798506197 0.509312692492957
"SCAF4" 5985.50360142843 0.221564820340118 0.145051569185113 1.52748999259262 0.126639213814724 0.519483345983205 0.509343097720398
"TULP3" 2132.38131606759 0.539737697285376 0.353395151346799 1.52729231068514 0.126688340677839 0.519566488738909 0.509420170261102
"CASC5" 2435.19986412711 1.29705789289479 0.849419751126528 1.52699285738834 0.12676278748589 0.519631024053065 0.509470114422375
"NFS1" 1960.48171169869 -0.161754407223633 0.105937811622077 -1.52688076850857 0.126790662556383 0.519631024053065 0.509470114422375
"PNMAL1" 31829.1139981311 -0.285117332578539 0.186729633669405 -1.52689922309452 0.126786072808852 0.519631024053065 0.509470114422375
"SEPSECS" 1423.98720864343 0.314219449191078 0.205821327207097 1.5266612719629 0.126845262359185 0.519736482365672 0.50956907026666
"AQP3" 62.2204630646727 -0.733585489353097 0.480629227837358 -1.52630228638808 0.12693459952122 0.519984193351548 0.509807495029592
"FZD3" 30665.9222098715 0.357636806179733 0.234370420679682 1.52594685431111 0.12702310059808 0.520110053028846 0.509922014939305
"ZKSCAN8" 10524.6353770771 0.290250599373907 0.190199857063723 1.52602953469446 0.12700250924912 0.520110053028846 0.509922014939305
"NDRG3" 9731.41416089986 -0.144350618726295 0.0946059462377176 -1.52580915330188 0.127057400467326 0.520132205096349 0.509939297767944
"AMER1" 5035.0669544395 -0.178708991499992 0.117150377042954 -1.52546663536957 0.127142749334374 0.520245013412742 0.510041029125458
"ARPC5" 19973.8731089676 -0.230144049424445 0.15086039874963 -1.5255431599806 0.127123677007051 0.520245013412742 0.510041029125458
"CLSPN" 2485.16728482092 1.14218343327933 0.74914705918882 1.52464515380476 0.1273476285145 0.520728299744507 0.510501540291208
"E2F4" 3444.90486096334 0.255234254803547 0.167403788655789 1.52466235593002 0.127343335637882 0.520728299744507 0.510501540291208
"TPPP3" 1172.37285014957 -0.413630854214482 0.271262276451728 -1.52483736266251 0.127299668229208 0.520728299744507 0.510501540291208
"FAM86C1" 419.650543754629 0.335340799946647 0.219996538549698 1.52430034652974 0.127433700648209 0.520961931532777 0.510726153870863
"HFM1" 804.475773456335 0.483636384398114 0.317318488948498 1.52413553335875 0.127474857936223 0.521011882470775 0.510766856439962
"TBC1D2" 243.81453493363 -0.388615503473567 0.254996991393459 -1.52400034741561 0.127508624406021 0.521016994352645 0.510766856439962
"TOMM34" 1843.03585228236 0.22390865671567 0.146931445028571 1.523898826913 0.127533986564769 0.521016994352645 0.510766856439962
"RFWD3" 3588.89856080955 0.502487968808593 0.329768504438105 1.52375973461985 0.127568741392928 0.521040748647522 0.510785721248509
"TMED3" 3779.85434475615 -0.332367322870872 0.218185032470884 -1.52332778791884 0.127676718373843 0.521265437682036 0.511097689916107
"ADAM22" 12031.4474876886 -0.292184722482808 0.191907425444597 -1.52252953113146 0.127876451711616 0.521775989647089 0.511668726016986
"DRAP1" 6248.71202959237 -0.349145281774986 0.229366751269019 -1.52221400810391 0.127955466293572 0.521775989647089 0.511668726016986
"GAREML" 11738.0164476112 -0.254342160941341 0.167086416269675 -1.52221926006742 0.127954150764508 0.521775989647089 0.511668726016986
"TFB2M" 1053.78336411716 0.204687463462578 0.134472015105113 1.5221565862799 0.127969850186708 0.521775989647089 0.511668726016986
"ZSWIM4" 3259.91699380413 -0.177638106514725 0.116691464554193 -1.52228877401936 0.12793673967239 0.521775989647089 0.511668726016986
"DGCR6" 1368.73777609881 -0.334711250066126 0.219978046335817 -1.52156660922045 0.128117709459065 0.521775989647089 0.511716644942441
"DGUOK-AS1" 90.2539914920555 -1.09729521189565 0.721324665527063 -1.52122236260127 0.128204045434814 0.521775989647089 0.511716644942441
"EIF4A3" 8490.55565614235 0.166622423875975 0.109549933872576 1.52097238205349 0.128266768117569 0.521775989647089 0.511716644942441
"IPO9-AS1" 101.330414851664 -0.475684925154448 0.312708437919089 -1.52117713330629 0.128215392161524 0.521775989647089 0.511716644942441
"LOC101928063" 109.583241344968 -0.411446542922557 0.270526840571313 -1.52090839509175 0.128282826936338 0.521775989647089 0.511716644942441
"NFE2L2" 4668.13951784399 0.227710931250784 0.149661483036348 1.52150658025673 0.128132761280618 0.521775989647089 0.511716644942441
"PFKP" 10105.9146598468 -0.643324682916954 0.422931456618107 -1.52110861665666 0.128232582501566 0.521775989647089 0.511716644942441
"PRKAG2-AS1" 211.113950712704 -0.690684528064711 0.453866870508791 -1.52177780081292 0.128064765644816 0.521775989647089 0.511716644942441
"USP22" 97921.0338701239 -0.198012758200612 0.130123029304353 -1.5217349247032 0.128075512919682 0.521775989647089 0.511716644942441
"YWHAQ" 113768.838394496 -0.121886842912768 0.0801104680838755 -1.52148459281441 0.128138274814217 0.521775989647089 0.511716644942441
"FBXW4" 1999.4253883638 -0.622720930716769 0.40955386425632 -1.52048603386401 0.128388866215738 0.52202193932885 0.512019496723848
"RPS6KA6" 6134.80580582932 -0.355159695837845 0.233604062214085 -1.52034897198132 0.128423292022477 0.522044016611579 0.512036676283802
"DVL1" 5405.62708336757 -0.280706062888849 0.184748260296437 -1.51939759778222 0.128662446277077 0.522662157665272 0.512749706787761
"SLC25A24" 3089.25036571636 0.241784795730977 0.159129940065739 1.51941737444941 0.128657471344036 0.522662157665272 0.512749706787761
"EPHB4" 1133.07869082396 1.46957930945955 0.967555155347798 1.51885843544629 0.128798133228291 0.523032467388768 0.513103987575694
"RCN1" 11678.7762054738 0.669362435769295 0.440716645414038 1.51880452607015 0.128811706309809 0.523032467388768 0.513103987575694
"KIAA1919" 891.898516188742 0.38027145847046 0.250412221013134 1.51858186845647 0.128867777905198 0.523142158603197 0.513207095845929
"C6orf57" 1259.57372957916 -0.335928516149907 0.221267414082122 -1.51820148277789 0.128963613838049 0.523295222794733 0.513468477484935
"UNKL" 2649.5002296272 -0.164143934309349 0.108126089321802 -1.51807889602691 0.128994510643077 0.523302652009452 0.513471242201581
"HIF1A" 21122.1714082175 0.151217429942354 0.0996383808933974 1.51766245684121 0.129099513063319 0.523610640502814 0.513768918911397
"VEGFC" 184.441624368386 0.637453784456883 0.420092569033896 1.51741266436315 0.129162528455206 0.523748234753948 0.513899402355946
"RRAS2" 3513.64131686603 0.162307299540621 0.107007965102657 1.51677774065616 0.129322808824155 0.524280083330349 0.51441672269992
"CCR6" 141.824180784881 -0.463563386238022 0.305661838509613 -1.51658901385376 0.129370480856182 0.524355276302276 0.51447814241441
"CRYL1" 1011.18417446666 -0.259632883652392 0.171210645203444 -1.51645292466411 0.129404865195223 0.524356511405193 0.51447814241441
"LRRCC1" 1848.90194423881 0.639607418905042 0.42180522121994 1.51635728229057 0.129429034474821 0.524356511405193 0.51447814241441
"FOXD3" 214.800518801575 -2.16183693681778 1.42579202096242 -1.51623582193883 0.129459733132124 0.524362887583975 0.514479879144282
"FBLL1" 2923.77640807076 -0.50960255114069 0.336179786699586 -1.5158631521058 0.129553959352693 0.524391260377463 0.514494171128784
"RPS10" 3904.63331608333 0.269501771412626 0.177787738954076 1.51586252796792 0.129554117205007 0.524391260377463 0.514494171128784
"ZNF594" 2921.90108695946 0.313262508360842 0.206652167075837 1.51589268476378 0.129546490343019 0.524391260377463 0.514494171128784
"CHRNB2" 9926.53604177132 -0.308899364773679 0.203821250489388 -1.51554052402285 0.129635575966014 0.524603036568243 0.514697437412005
"ACACB" 538.491666916566 0.794563898819415 0.524739754849154 1.51420564475399 0.129973690482414 0.524831669625933 0.514863250757565
"ALDH3A2" 11044.7615588368 -0.180779943435912 0.11940633656734 -1.5139895304799 0.130028494867575 0.524831669625933 0.514863250757565
"ATP6V0A1" 38318.6475657809 -0.340526294721838 0.224893953339982 -1.51416385218258 0.129984287255484 0.524831669625933 0.514863250757565
"CHMP4A" 2638.86179817891 0.20112240301679 0.132839805176741 1.51402211670817 0.130020230182858 0.524831669625933 0.514863250757565
"FBLN5" 143.511408623009 1.14972576795085 0.75891699236863 1.5149558904492 0.129783574946065 0.524831669625933 0.514863250757565
"INTS5" 2464.97161811073 -0.206326748884073 0.13623104575973 -1.51453545506778 0.129890088498194 0.524831669625933 0.514863250757565
"KLHL4" 2281.32741395433 -0.535735401076843 0.353884293115127 -1.51387165663935 0.130058394034911 0.524831669625933 0.514863250757565
"LZTS3" 11123.79044024 -0.485486978087982 0.320462167145151 -1.51495879346058 0.129782839729825 0.524831669625933 0.514863250757565
"PLEKHA8P1" 399.217800584677 0.247778025722127 0.163643239524968 1.51413542313993 0.129991496003826 0.524831669625933 0.514863250757565
"PPAP2A" 1438.90927119943 -0.388873735740334 0.25678544541546 -1.5143916553026 0.129926534455106 0.524831669625933 0.514863250757565
"PSMC6" 10469.500652359 0.136913735978999 0.0904410915344164 1.5138443561011 0.130065319685765 0.524831669625933 0.514863250757565
"TSC22D3" 7983.03743663552 -0.326480079863931 0.215666119838494 -1.51382182842823 0.130071034762881 0.524831669625933 0.514863250757565
"UBAP1" 5887.27506127905 -0.0815702988849254 0.0538704524222415 -1.51419368535408 0.129976722796059 0.524831669625933 0.514863250757565
"KIF5B" 32208.5151288285 0.29396558274919 0.19428901404661 1.51303244906409 0.130271416623732 0.525052344237536 0.515057317726243
"MATN3" 109.521689428355 0.726086759316444 0.479862239206587 1.51311501508635 0.130250446246551 0.525052344237536 0.515057317726243
"OCIAD2" 3088.53471958074 -0.426538763426323 0.281880398686414 -1.51319057803958 0.130231256826632 0.525052344237536 0.515057317726243
"SEPT11" 43181.2434996361 0.434188741683262 0.28696600810976 1.51303195992883 0.130271540863646 0.525052344237536 0.515057317726243
"ZNF516" 5575.30230062849 0.461450348416706 0.304904057429469 1.51342803473007 0.130170968326599 0.525052344237536 0.515057317726243
"AEN" 3192.76799963766 0.628491091065955 0.415535262685748 1.51248557584211 0.130410379351888 0.525221939023919 0.515201312663076
"ANKRD20A19P" 58.8594099498048 -0.990311912537286 0.654659378487339 -1.51271324459677 0.130352513819928 0.525221939023919 0.515201312663076
"C9orf171" 27.6367736123657 1.24794424660359 0.825138294715182 1.51240616827068 0.130430566700694 0.525221939023919 0.515201312663076
"CALCA" 6.06980260459493 -1.6834576704535 1.11305027266142 -1.51247226814668 0.130413762324772 0.525221939023919 0.515201312663076
"DNAJA4" 374.725080366363 0.670857533169164 0.443603044404205 1.51229244621209 0.130459481854864 0.525221939023919 0.515201312663076
"MBD1" 7737.84574455891 -0.109538451541504 0.072450598534415 -1.5119054053014 0.130557928770421 0.52550077120113 0.51547035462748
"A2M" 775.533510861946 0.900448892262156 0.595635397776345 1.51174509712444 0.130598721298214 0.525530871110762 0.51547309951219
"CDON" 4316.0080751822 0.488581530724859 0.323262252265608 1.51140916485175 0.130684235760587 0.525530871110762 0.51547309951219
"RPL6" 68468.0693551926 0.340341557942314 0.225206252993959 1.51124381946643 0.130726341804714 0.525530871110762 0.51547309951219
"SEC16B" 56.5938664738588 0.690049266290751 0.456580105781336 1.51134326168216 0.130701017077111 0.525530871110762 0.51547309951219
"TBC1D24" 10854.015169595 -0.350408960392871 0.231876475807346 -1.5111880546434 0.130740544973623 0.525530871110762 0.51547309951219
"ZNF239" 652.748596851043 0.172575728582398 0.114174795947439 1.51150459390219 0.130659939055628 0.525530871110762 0.51547309951219
"WDR89" 2001.26675873904 0.296940987401278 0.196527730710668 1.51093683485533 0.130804544904314 0.525553453795419 0.515605858548167
"FAAH" 1680.99059983405 -0.395777592173585 0.262026073134546 -1.51045118311703 0.130928336843275 0.525816144663466 0.51585461290209
"RBM4" 10703.9162041745 -0.105476063775757 0.0698257810238932 -1.51056045817324 0.130900474867439 0.525816144663466 0.51585461290209
"SMARCC1" 25941.3826280979 0.395062585304214 0.261579542364921 1.51029618651552 0.130967864377804 0.525857589263598 0.51589079293027
"NSUN5" 2964.69122856998 -0.300027140181889 0.1986988710958 -1.5099589571258 0.131053897244339 0.525958823803572 0.515976680366148
"TLK1" 7250.15524042832 0.252413202388424 0.167169381256244 1.50992484683254 0.131062601791644 0.525958823803572 0.515976680366148
"ZSCAN25" 2198.2570412607 0.171612613521236 0.113661737636742 1.5098538619012 0.131080717751979 0.525958823803572 0.515976680366148
"MYO1G" 18.0755232440107 -0.992341027232801 0.657487802410921 -1.50929191932385 0.131224198831616 0.526417218307578 0.516421899151922
"PPP1R37" 5346.07708411692 -0.236926495749161 0.157016216248341 -1.50893010550218 0.131316645359939 0.526670724673724 0.516666116122269
"ZNF217" 3240.41951569954 0.586546976434521 0.38878707917736 1.50865861508465 0.1313860466381 0.526812222391731 0.516819569387862
"G3BP1" 10242.7266483748 0.459275650552954 0.304491933134618 1.50833437794197 0.131468968851702 0.526812222391731 0.51690655398885
"IPO7" 28156.4671380119 0.259792739301194 0.172233322892658 1.50837674694987 0.131458130861803 0.526812222391731 0.51690655398885
"ABHD14A" 1740.21302450655 -0.358287065200405 0.237581688839446 -1.50805841540477 0.13153957700246 0.526940072631997 0.517023009190547
"EYA4" 122.378420181554 1.60137456877435 1.06193291178137 1.50798091951786 0.131559410491048 0.526940072631997 0.517023009190547
"FUBP1" 23289.2721596941 0.226124373423353 0.15001079075865 1.50738738379935 0.131711390700369 0.527196949348475 0.517261573873175
"PHF12" 6024.63328141448 0.15015148751874 0.0996011229242974 1.50752805902463 0.131675357234134 0.527196949348475 0.517261573873175
"PRIM2" 1157.01768740083 0.605347603732499 0.401585924779123 1.50739248161012 0.131710084780555 0.527196949348475 0.517261573873175
"CCNK" 4632.42596690683 0.320642109670964 0.212747298306512 1.50715008944087 0.131772190136665 0.527207010502089 0.51726247056001
"INO80E" 2440.13634168186 -0.226848313867532 0.150514855651164 -1.50714899792536 0.131772469854444 0.527207010502089 0.51726247056001
"DNAJB5" 9453.92276620929 -0.268623352535098 0.178269254866382 -1.50684060881075 0.131851517780577 0.527406071122307 0.517453290348012
"CCNY" 9548.84980926223 0.108628933962543 0.0720964533355138 1.50671675147484 0.131883275887823 0.527415926051615 0.517458475275532
"APLP2" 59696.1107381075 -0.180250962077259 0.119689909312841 -1.50598294469524 0.132071551986286 0.527976234649673 0.51806155995366
"CD2AP" 1605.38571762495 0.339228772237716 0.225291025540055 1.5057358428927 0.132134998852392 0.527976234649673 0.51806155995366
"RAPGEFL1" 2337.59611008855 -0.251994353274862 0.167347954473836 -1.5058107765175 0.13211575609527 0.527976234649673 0.51806155995366
"ZNF724P" 156.5809687709 0.621079809375888 0.412501406454219 1.50564288911053 0.132158872155698 0.527976234649673 0.51806155995366
"WDR48" 13918.6592256536 0.101936779237316 0.067710898445478 1.50547078206911 0.132203083197545 0.527991195627461 0.518104330353308
"AMIGO2" 582.559375901838 -0.57814899900237 0.38411999701868 -1.5051260113757 0.132291682728293 0.527993672321035 0.518104330353308
"DNAJC8" 14124.3530542067 0.0755179483615933 0.0501728190151832 1.50515657369661 0.132283826933892 0.527993672321035 0.518104330353308
"USB1" 7246.98177261828 -0.12539132009577 0.0833056282929335 -1.50519625942737 0.132273626580956 0.527993672321035 0.518104330353308
"NOXO1" 32.0452887331119 -0.588497957850577 0.391055791691098 -1.50489513351957 0.132351039668306 0.528113501371496 0.518217417181223
"ZNF880" 1275.25732851508 0.179403405263344 0.119225401269287 1.50474146745069 0.132390557478214 0.528154131805398 0.51825279016512
"PRR7" 1845.39132520049 -0.442476083356325 0.294109407209575 -1.50446083161504 0.132462751281288 0.528325071791828 0.518416030049074
"MYADM" 4690.92379112948 -0.354665029290423 0.235839405726279 -1.50384126095559 0.132622244313478 0.528844050192661 0.518920776886867
"FUCA1" 3437.15001188193 -0.325669531503252 0.216593027555997 -1.50360117857005 0.132684087506375 0.528856389520651 0.518923895030108
"PER2" 1955.7697050168 -0.13901007969148 0.0924499661014422 -1.50362499364196 0.132677951947655 0.528856389520651 0.518923895030108
"CAMK2N2" 3620.60506068509 -0.588959773349133 0.391850332620892 -1.50302226212206 0.132833303333767 0.529066793448979 0.518979740039241
"DNAJC24" 2226.16722124342 0.311564956843362 0.207350753206384 1.50259862588129 0.132942577958408 0.529066793448979 0.518979740039241
"IREB2" 18578.0994873974 0.205906179740469 0.137022146615384 1.50272189442805 0.132910774342158 0.529066793448979 0.518979740039241
"MRPS26" 3470.54309841693 -0.238702533518397 0.158839486711815 -1.50279088946868 0.132892976007616 0.529066793448979 0.518979740039241
"TGIF1" 931.642185805108 1.33246110838265 0.886660554336533 1.50278604575987 0.132894225456759 0.529066793448979 0.518979740039241
"ZNRF1" 12529.4296739845 -0.316205192597651 0.210434500836399 -1.50262999337491 0.132934484501975 0.529066793448979 0.518979740039241
"ZWINT" 2309.05353805543 1.04522848881352 0.695595302792159 1.50263879675138 0.132932213118917 0.529066793448979 0.518979740039241
"BCL2A1" 4.60090442997146 -2.3902024882796 1.5899436444528 -1.50332528867853 0.132755181982791 NA 0.518979740039241
"SNORD115-46" 235.807213184051 -0.486859970801255 0.324063091275952 -1.50236168174633 0.133003726727943 0.529193170388925 0.519099255762571
"DNASE1L1" 879.646804242254 -0.338004600228495 0.225043858153043 -1.50194989991077 0.133110048101143 0.529382219132535 0.519275798019167
"TMEM234" 733.883940738673 -0.22659920926435 0.150861851661504 -1.50203120781509 0.133089049326794 0.529382219132535 0.519275798019167
"CD24" 102645.822795686 -0.189979809153633 0.126513724924228 -1.50165374758681 0.13318655479382 0.529569508062706 0.519455062640453
"ENAH" 35325.1942603896 0.211157102587625 0.140663736812942 1.50114810946923 0.133317257786462 0.52973822758496 0.519607221372682
"MORC4" 807.816088900323 0.87548359348495 0.583167953498163 1.50125463553564 0.133289713487559 0.52973822758496 0.519607221372682
"SEL1L3" 4656.48160842681 -0.474620191598207 0.316161083527993 -1.50119738426372 0.13330451632291 0.52973822758496 0.519607221372682
"COL16A1" 150.073831609447 1.49458175524907 0.995973079004639 1.50062465216704 0.133452671435727 0.529947456496293 0.519918234302005
"PRSS56" 25.0272249808455 -0.975959929505965 0.650378406491701 -1.50060321770295 0.133458218604432 0.529947456496293 0.519918234302005
"CDC5L" 10122.9187724585 0.243639094659214 0.162474032685161 1.49955713311636 0.133729158753979 0.530321536168863 0.520258450337848
"LEF1" 1088.52935192976 1.70622512948889 1.13778707230579 1.49959967995693 0.133718130654113 0.530321536168863 0.520258450337848
"LRRIQ1" 752.776383193526 0.368106931389387 0.245444533911314 1.49975607736449 0.133677598644165 0.530321536168863 0.520258450337848
"MMP24-AS1" 1455.60809289016 -0.450464998924022 0.300309506128438 -1.50000246322994 0.133613764475657 0.530321536168863 0.520258450337848
"TAS2R10" 42.8850673121981 0.968778981121787 0.645813089785117 1.50009189414871 0.133590600359855 0.530321536168863 0.520258450337848
"WDFY2" 2428.4391388714 0.199856892169992 0.133261794704909 1.49973135670692 0.133684004626361 0.530321536168863 0.520258450337848
"MYO9B" 5026.53495894829 0.5443550903642 0.363073964847578 1.49929530362422 0.1337970401942 0.530357091954286 0.520284419108324
"RAP1GAP" 4015.46326529836 -0.401292272879408 0.267636582997354 -1.49939245369672 0.133771850132578 0.530357091954286 0.520284419108324
"IRX2" 7824.51776693892 0.478945154171682 0.319535241809212 1.49888053492907 0.133904626929816 0.530434979419656 0.520347472140682
"SEC31A" 17976.4896162961 0.132537916449972 0.0884247051515836 1.49887880567728 0.133905075619992 0.530434979419656 0.520347472140682
"TRAPPC9" 6239.41095076307 -0.253739926859802 0.169262267134828 -1.49909327787558 0.133849435240288 0.530434979419656 0.520347472140682
"B2M" 1405.8359512035 0.84333461878963 0.562987044727189 1.49796452101005 0.134142468603273 0.530703154532745 0.520579440573648
"CHCHD10" 372.563526146456 -0.792498086766136 0.52903734257171 -1.49800027898544 0.134133177973472 0.530703154532745 0.520579440573648
"CLEC18A" 26.1998506862964 0.935385790053722 0.624364296226415 1.49814106236869 0.134096604500285 0.530703154532745 0.520579440573648
"GLT8D1" 4543.64504868302 0.197971885577299 0.132167058918277 1.49789128393718 0.134161498597917 0.530703154532745 0.520579440573648
"HNRNPH1" 48889.1764403271 0.350498682570839 0.234005330111067 1.49782350002233 0.134179113498837 0.530703154532745 0.520579440573648
"LOC100287015" 573.615214259233 -0.269373203535776 0.17976997107747 -1.49843270219859 0.134020865256155 0.530703154532745 0.520579440573648
"REPS2" 1576.86862846675 -0.378979879058286 0.252946627460866 -1.49826025696634 0.134065645508855 0.530703154532745 0.520579440573648
"VCL" 10450.1910302625 0.350823760599181 0.2342583266989 1.49759355640795 0.134238881914564 0.530794671694896 0.520692500896533
"BACE2" 181.064905740049 1.37350992684091 0.917470534760582 1.49706162192919 0.134377224626847 0.530851460916886 0.520794773672032
"BTN2A1" 6953.42562828565 -0.273578305216421 0.182742059309711 -1.49707355958357 0.134374118735942 0.530851460916886 0.520794773672032
"FBXL18" 4381.26910459977 -0.258079585465107 0.172441458125736 -1.49662145211581 0.134491784999468 0.530851460916886 0.520794773672032
"FBXO27" 545.557798561993 -0.535838432932341 0.358071012753873 -1.49645856225916 0.134534198507557 0.530851460916886 0.520794773672032
"LMAN1" 9720.59144900479 0.215773683619304 0.144124981442804 1.49712896029016 0.134359705529443 0.530851460916886 0.520794773672032
"NOD1" 332.174500021559 0.846602109218344 0.565599390776755 1.49682288033528 0.134439351110672 0.530851460916886 0.520794773672032
"SEC13" 5553.48175315641 0.175113396150285 0.117007699565726 1.49659720514307 0.134498097808066 0.530851460916886 0.520794773672032
"STL" 29.1800811569331 -0.85768018941421 0.573086767413283 -1.49659744070777 0.134498036476633 0.530851460916886 0.520794773672032
"TLE6" 161.79700823669 -0.672624493506145 0.449485310896834 -1.49643264685134 0.13454094735413 0.530851460916886 0.520794773672032
"OTUD7B" 2226.34909632119 0.335259777369166 0.224109156714254 1.49596644012468 0.134662400830243 0.530994313851997 0.5209479142119
"TCEB3-AS1" 372.048002919018 -0.2383398957362 0.159325787198401 -1.4959279343739 0.134672435913258 0.530994313851997 0.5209479142119
"TM2D3" 7065.62050532988 -0.286158668301629 0.191276221198114 -1.49604935997371 0.134640792837165 0.530994313851997 0.5209479142119
"FLJ38576" 33.3015652655513 -0.719511109567966 0.481226083860275 -1.49516232328104 0.134872083828326 0.530994313851997 0.521008929144597
"HCN2" 4854.53005024578 -0.448591790790972 0.299996941787666 -1.49532121266916 0.134830631545088 0.530994313851997 0.521008929144597
"LINC00957" 794.960892104426 -0.557055961800048 0.372562749649419 -1.49520037181451 0.134862156538055 0.530994313851997 0.521008929144597
"MST4" 1216.45283920164 1.22618709054479 0.819871325206625 1.4955847983045 0.13476188701905 0.530994313851997 0.521008929144597
"PARP8" 6156.16728339903 0.321926574417679 0.215268452940446 1.49546563846371 0.134792961178888 0.530994313851997 0.521008929144597
"PREP" 6960.06680105938 -0.151599810631119 0.101387786466291 -1.49524726710078 0.134849921807468 0.530994313851997 0.521008929144597
"CLIC4" 18253.6315395745 0.49563944528186 0.331631146664177 1.49455034687609 0.135031832960867 0.531274720416837 0.521270706668415
"PML" 1943.75498720076 -0.270237992602767 0.180806384582401 -1.49462638295059 0.135011976700331 0.531274720416837 0.521270706668415
"ZNF407" 2408.64293893311 0.170114686332779 0.113812875641337 1.49468753314756 0.134996009414086 0.531274720416837 0.521270706668415
"MRTO4" 4393.32479236555 0.18104326921095 0.121180005169281 1.49400281802303 0.135174882724947 0.531721343364637 0.521704467924364
"MEF2D" 6381.45103723901 -0.328502418873068 0.219934005814407 -1.49364086584354 0.135269512191054 0.53197734763821 0.521951197630529
"C12orf5" 3549.73253743235 0.240206502330283 0.160861256939386 1.49325267563212 0.135371058250346 0.532144221122102 0.522106025706473
"HERC2P9" 1575.99594475277 0.317659119766232 0.212716132262176 1.49334757259836 0.135346228867236 0.532144221122102 0.522106025706473
"AARD" 90.3764158569224 -0.553442701226934 0.370683138470866 -1.49303446471826 0.135428165546044 0.532184828494439 0.522207811850373
"TMEM191B" 619.824836665582 -0.389483942939722 0.260895300791418 -1.49287450467001 0.13547004000994 0.532184828494439 0.522250827711789
"LOC440434" 1247.98821541002 0.49320853785949 0.330547408924017 1.4920962153809 0.1356739239061 0.532745276820525 0.522787499010357
"METTL14" 3087.20095289405 0.217054204577244 0.145479565881974 1.49199101098045 0.135701501860638 0.532745276820525 0.522787499010357
"UNC119B" 8440.85299276964 0.449777466048991 0.301443096892454 1.49208082946898 0.13567795685098 0.532745276820525 0.522787499010357
"ADCY9" 4873.82426032451 -0.274049664269128 0.183754092010636 -1.4913935318146 0.135858205310311 0.533072677666948 0.523186931654579
"BMF" 1249.82965000495 0.850381824032705 0.570313343550203 1.49107825312148 0.135940951121814 0.533072677666948 0.523186931654579
"EDC4" 10798.2068191083 -0.16653485445335 0.111713310799323 -1.4907342129758 0.136031289855112 0.533072677666948 0.523186931654579
"KIF3B" 22241.4797549737 -0.238368304617455 0.159899534841373 -1.49073794901234 0.136030308590466 0.533072677666948 0.523186931654579
"PITRM1-AS1" 113.579692275072 -0.77973933206551 0.52305803402357 -1.49073196728754 0.136031879684546 0.533072677666948 0.523186931654579
"PTP4A2" 26182.510016672 0.124433099374234 0.0834450170127865 1.49119868182383 0.135909339666033 0.533072677666948 0.523186931654579
"SGOL2" 2703.75972985634 0.886724569007682 0.594663243650811 1.49113734281578 0.135925439896946 0.533072677666948 0.523186931654579
"WNT8B" 638.894799973241 2.37760583518446 1.59500451464023 1.49065774633293 0.136051374909999 0.533072677666948 0.523186931654579
"HHIPL2" 22.8608130250373 1.22605830224891 0.822665082840296 1.4903492658469 0.136132424961886 0.533158185558797 0.52326189391296
"SLC6A16" 354.545002864052 1.48302361599508 0.995051599473678 1.49039870573497 0.136119432635723 0.533158185558797 0.52326189391296
"ARHGEF35" 12.1246598653379 -1.3819177801981 0.927482213358479 -1.48996688054435 0.136232944473988 0.533319837423282 0.523348457928264
"DHH" 10.8274259375496 0.870706762435099 0.584359791281438 1.49001826516115 0.136219433414687 0.533319837423282 0.523348457928264
"ANAPC5" 8976.66795334322 0.100197133894381 0.0673015290461223 1.48877945738373 0.136545453492399 0.533332733887415 0.523348457928264
"FMN1" 1165.11228851056 1.07935374336404 0.724982104073765 1.48880053355664 0.136539901793557 0.533332733887415 0.523348457928264
"KLC2" 12580.3821079118 -0.352636776304619 0.236980399329124 -1.48804195327086 0.136739830016902 0.533332733887415 0.523348457928264
"LINC01128" 9451.05203139467 -0.335833272023206 0.225607114096855 -1.48857571875605 0.136599129499382 0.533332733887415 0.523348457928264
"MAPKAPK2" 5194.92000830139 0.227531403752022 0.152878390576378 1.48831632053548 0.136667492878355 0.533332733887415 0.523348457928264
"MED6" 3206.45374423787 0.123249046830136 0.0827862327063497 1.48876259736702 0.136549894734124 0.533332733887415 0.523348457928264
"NCKAP5L" 6545.19449237411 -0.211585843946361 0.142040613898158 -1.48961510471974 0.136325468112521 0.533332733887415 0.523348457928264
"NQO1" 1136.04359732336 0.510211106112105 0.342632156983116 1.48909288201238 0.136462911917399 0.533332733887415 0.523348457928264
"OSBPL11" 3448.16769264188 0.206412967772566 0.138705813410341 1.48813494328405 0.136715309820149 0.533332733887415 0.523348457928264
"RPP21" 528.695499765297 -0.289591101869117 0.194444948041607 -1.48932180951881 0.136402647322725 0.533332733887415 0.523348457928264
"RPS27A" 30029.5997831641 0.317264696263408 0.213190541006073 1.48817435692126 0.136704918006007 0.533332733887415 0.523348457928264
"SLC2A4" 35.9260455530027 1.11137718127028 0.746096490035335 1.48958907609611 0.136332316055382 0.533332733887415 0.523348457928264
"TMED5" 4987.8756520941 0.322414213078337 0.216512966993513 1.4891219567833 0.136455256917518 0.533332733887415 0.523348457928264
"TNK2" 5654.93058562259 -0.217947535805842 0.14645761343088 -1.48812704713846 0.136717391794099 0.533332733887415 0.523348457928264
"VWC2L" 291.492326565288 -0.65531773402531 0.44026435205662 -1.48846421692809 0.136628512132387 0.533332733887415 0.523348457928264
"WDR83" 1234.93383962378 -0.284109453474938 0.190833542342456 -1.48878153173459 0.136544907077536 0.533332733887415 0.523348457928264
"ZCCHC4" 901.03142305513 0.365688951224047 0.24548244559349 1.48967454817366 0.136309829964746 0.533332733887415 0.523348457928264
"GNG7" 1802.42564054623 -0.259950204554378 0.1747198392649 -1.48781160541395 0.136800584215188 0.533346857670172 0.523352256551021
"TAPBP" 1323.93286294843 -0.423340194628235 0.284540377239909 -1.48780358954574 0.136802698773653 0.533346857670172 0.523352256551021
"TMEM119" 47.3286304357361 2.29768589641326 1.54446750754333 1.48768807708232 0.136833173364466 0.533350173902111 0.523352256551021
"ST13" 36362.9915578207 0.0886805499068134 0.0596196246673046 1.48743891632457 0.136898924988685 0.533490962228633 0.523485970250255
"C2orf15" 554.609658024554 -0.433835203395156 0.291700860691883 -1.48726062160443 0.13694599056611 0.533504164965101 0.523490060190189
"LKAAEAR1" 44.7238340076431 -1.0545072365809 0.709054675820359 -1.48720158337699 0.136961578008703 0.533504164965101 0.523490060190189
"C15orf38-AP3S2" 115.598599342612 -0.461793745262175 0.310579787045036 -1.48687636647523 0.137047467247566 0.533607828790049 0.523582919253004
"CLEC1A" 112.541323900292 1.74021432093478 1.17036973152477 1.48689279469626 0.137043127585761 0.533607828790049 0.523582919253004
"ARHGEF5" 53.7203020438128 -0.889284283471641 0.598370847637617 -1.48617581719189 0.137232622278475 0.533636313499281 0.523701865624322
"EIF3E" 23020.8315061753 0.437278814117616 0.294153134372784 1.48656860328895 0.13712878524723 0.533636313499281 0.523701865624322
"F11R" 1300.04452716669 0.47271661610975 0.318030544226021 1.48638747029843 0.137176662078018 0.533636313499281 0.523701865624322
"RAMP2-AS1" 352.689405318561 -0.378239081910158 0.254464748476263 -1.48641053102662 0.137170565980928 0.533636313499281 0.523701865624322
"WNT2B" 262.202092642868 0.577341162972653 0.388455302660024 1.48624863406213 0.137213367814662 0.533636313499281 0.523701865624322
"CIRBP" 47591.3580616548 -0.187935559732279 0.126537607432416 -1.48521505618522 0.137486864874639 0.533817881216949 0.523848989182819
"EPB41L2" 3398.63661875936 0.670033079397718 0.451106551268504 1.48531001714251 0.137461719547551 0.533817881216949 0.523848989182819
"FRMPD3" 4468.61239057518 -0.396585963972736 0.266960223246228 -1.48556200302151 0.137395011764684 0.533817881216949 0.523848989182819
"SNRNP40" 4532.03945977407 0.261924222472158 0.176349682603558 1.48525485617672 0.137476325545324 0.533817881216949 0.523848989182819
"TOMM22" 4576.04014354806 0.173886138127782 0.117055651488175 1.48549972527681 0.137411496120644 0.533817881216949 0.523848989182819
"ZNF250" 3773.53682480138 -0.131216789022726 0.0883227266583969 -1.48565147371672 0.137371332349785 0.533817881216949 0.523848989182819
"ZNF358" 4901.49125353601 -0.27901177411775 0.187810813559562 -1.48560015703923 0.137384913494497 0.533817881216949 0.523848989182819
"ACVR1B" 26464.3591959135 -0.311537722890291 0.210020182422049 -1.48337040420352 0.137976026166041 0.533989852370232 0.523951488873726
"ADD3" 9520.53168404809 0.309908866968046 0.20886491952967 1.48377653684453 0.137868213694566 0.533989852370232 0.523951488873726
"ARAF" 1694.61443430808 0.331895068897409 0.223730800190841 1.48345721114082 0.137952976830858 0.533989852370232 0.523951488873726
"CTNNBIP1" 8285.50018924744 -0.235421782032074 0.158707356736804 -1.48337031674273 0.137976049390487 0.533989852370232 0.523951488873726
"HPCA" 821.73851411064 -0.826672665579095 0.557052153179774 -1.48401305130995 0.137805458199759 0.533989852370232 0.523951488873726
"L2HGDH" 3071.02264392483 0.18917124472466 0.127515883547396 1.48351122591208 0.137938636104518 0.533989852370232 0.523951488873726
"MAPKAPK3" 1727.88144927815 0.608696031161452 0.410177857133121 1.48398071854937 0.137814035903477 0.533989852370232 0.523951488873726
"POGZ" 16402.7546940562 0.151693901232417 0.102183969244181 1.4845176044192 0.137671656348493 0.533989852370232 0.523951488873726
"PRPF38A" 6015.39032093825 0.331586847647242 0.223351492998939 1.48459651285527 0.137650739772368 0.533989852370232 0.523951488873726
"RFTN1" 1120.14712021822 -0.353652245345733 0.238372756355519 -1.48361016901731 0.137912370048325 0.533989852370232 0.523951488873726
"RPL26" 33924.6279103733 0.265886090342879 0.179151002210764 1.48414514605994 0.137770418463798 0.533989852370232 0.523951488873726
"RRAGB" 6668.70728744495 -0.275086805885739 0.185437413896984 -1.48344824329009 0.137955357874011 0.533989852370232 0.523951488873726
"S100A6" 126.422836132118 0.868337437309655 0.584994945814872 1.48435032391622 0.137716006166877 0.533989852370232 0.523951488873726
"SLC25A4" 12616.8041067634 -0.373245044534282 0.251383616793352 -1.48476280712082 0.137606667505941 0.533989852370232 0.523951488873726
"SPTLC1" 4430.43082070038 0.254687206833425 0.171551412768263 1.48461153845154 0.13764675715491 0.533989852370232 0.523951488873726
"ADAP2" 90.302509087901 -0.502798369330794 0.339189436795221 -1.48235267607802 0.138246478973681 0.534347275105658 0.524275795010384
"BAK1" 1454.02439784509 0.193256611167935 0.13035559278445 1.48253409799989 0.138198237706049 0.534347275105658 0.524275795010384
"CCND1" 10992.043332044 0.80468167954802 0.542666048524321 1.48283033688251 0.138119493749107 0.534347275105658 0.524275795010384
"GPR137C" 9579.75782936499 -0.293745537178141 0.198121638430274 -1.48265247302364 0.138166768012439 0.534347275105658 0.524275795010384
"KCNMB2" 696.855176884162 0.694903770687289 0.468782551867248 1.48235843659146 0.13824494701629 0.534347275105658 0.524275795010384
"SHISA6" 14341.1219349035 -0.570780239419341 0.385037195768691 -1.48240285793644 0.13823313399346 0.534347275105658 0.524275795010384
"DHX15" 18019.5183502559 0.280271664006196 0.189087519762146 1.48223248344867 0.138278446120145 0.534356115893346 0.524280076380148
"C3orf80" 144.502047958807 -0.56343190348354 0.380363914310104 -1.48129694296968 0.138527462772954 0.534581606160398 0.524574203572245
"DPM2" 2641.19705716651 -0.178610230236839 0.120598779301296 -1.48102850851094 0.138598976822213 0.534581606160398 0.524574203572245
"EPG5" 5078.57165461446 0.250538874039511 0.169112442403269 1.48149284865788 0.13847528917444 0.534581606160398 0.524574203572245
"HMGB2" 19635.9582902658 0.894879485772436 0.604281596056887 1.48089813029519 0.13863372134875 0.534581606160398 0.524574203572245
"MAGEH1" 8562.9980302278 -0.251259373072894 0.169634680081991 -1.48117927862068 0.13855880641838 0.534581606160398 0.524574203572245
"PCDHB7" 197.244748116048 0.468162298601593 0.31611059628552 1.48100792603212 0.138604461406711 0.534581606160398 0.524574203572245
"RBP1" 4139.05724035263 -0.636125242638581 0.429387136350003 -1.48147251928866 0.138480702587513 0.534581606160398 0.524574203572245
"RREB1" 620.900960807677 1.272556041924 0.859310882952316 1.48090297373159 0.138632430500069 0.534581606160398 0.524574203572245
"SQSTM1" 6946.33738441958 -0.19844485659858 0.133944971902349 -1.48154017116263 0.138462688516466 0.534581606160398 0.524574203572245
"CLEC2L" 197.630211749813 -0.635096823330778 0.428908810147131 -1.48072692447823 0.138679356223387 0.534643068403823 0.524630114631465
"CD46" 9294.73239262805 0.328434783749853 0.221932225215322 1.47988776046922 0.138903202586398 0.534704566894485 0.524659708325117
"IFFO1" 2261.14182627306 -0.180360082568284 0.12182484936891 -1.48048680956804 0.13874337829572 0.534704566894485 0.524659708325117
"LMO7-AS1" 8.97115464186327 -1.10138976654291 0.743978595414758 -1.48040518010992 0.138765148422069 0.534704566894485 0.524659708325117
"SPAG5" 3082.06119487916 0.887720229672634 0.599731864543523 1.48019520414896 0.138821159941443 0.534704566894485 0.524659708325117
"TAF5" 1400.00655007001 0.291745948652642 0.197119309606607 1.48004753686933 0.138860560919708 0.534704566894485 0.524659708325117
"TARDBP" 23010.9872240514 0.227663422545589 0.153831377994896 1.47995438585451 0.138885420152301 0.534704566894485 0.524659708325117
"TMEM38A" 575.183950890259 -0.292448269967112 0.197591642465176 -1.48006396585652 0.138856176867668 0.534704566894485 0.524659708325117
"ALKBH4" 1377.35433639225 -0.236509500956726 0.15993670857261 -1.47876933986892 0.139201972877327 0.534870328290103 0.524783805733304
"CACNA1C" 4703.73043956801 -0.361216631853969 0.244138697242944 -1.47955500677764 0.138992041388719 0.534870328290103 0.524783805733304
"CD81" 14584.2855817519 -0.25812459777955 0.17455760421626 -1.47873591035174 0.139210910711006 0.534870328290103 0.524783805733304
"CHAF1B" 1313.91866835856 0.755132954588702 0.510742798187934 1.47849946640039 0.13927413981514 0.534870328290103 0.524783805733304
"ECT2" 3866.97580750539 1.10059541182594 0.744135594824204 1.47902535435891 0.139133538587429 0.534870328290103 0.524783805733304
"JMJD1C" 12628.7438029148 0.219624410286207 0.148528135369568 1.4786721030311 0.139227971687942 0.534870328290103 0.524783805733304
"LAPTM5" 134.42266531689 -0.538732640039758 0.364257841441112 -1.4789870765949 0.139143768828124 0.534870328290103 0.524783805733304
"LARP6" 2825.9643066569 -0.252226036663062 0.170596591908529 -1.47849399475871 0.139275603286199 0.534870328290103 0.524783805733304
"LOC283693" 20.8735941358741 1.0495413030698 0.70983086027021 1.47857942196296 0.139252755874216 0.534870328290103 0.524783805733304
"SFRP5" 92.6249565119591 -0.625586549989673 0.422858453131962 -1.47942306782843 0.139027278648951 0.534870328290103 0.524783805733304
"XRCC2" 594.108088229713 1.2365282037171 0.836258223100983 1.47864399961515 0.139235486567258 0.534870328290103 0.524783805733304
"ADCY1" 24454.6878907439 -0.367527362410997 0.248603182999305 -1.47836949622654 0.139308905449574 0.534870328290103 0.524792976190607
"ADAMTS15" 560.363593762498 0.790113606875183 0.534521338122896 1.47817037510582 0.139362181182452 0.534870328290103 0.52487736869359
"SPATA18" 366.11556081437 1.18504239791878 0.802099170708021 1.47742628492276 0.139561404613474 0.535406675614954 0.525511282355187
"NIM1K" 716.153234909775 -0.322327599576607 0.218188807422801 -1.47728750793348 0.139598585142079 0.535435220898593 0.52553488618257
"DCAF12L2" 431.946602085094 -0.316930993789777 0.214625474485503 -1.47666997382076 0.139764124648508 0.535955974477472 0.526041594675511
"POP1" 1732.98597935611 0.281731173430488 0.190866192538222 1.47606639857957 0.1399260682057 0.536462719756266 0.52653454749117
"CD27" 18.0309149726553 -1.47395162917304 0.998879961855893 -1.47560436234447 0.140050133369449 0.536595573778157 0.52665169595532
"NUDT14" 1599.08495819621 -0.464548221095083 0.314816236812046 -1.47561709586291 0.140046713053603 0.536595573778157 0.52665169595532
"WDR88" 28.6654916914195 -0.613973707338585 0.416048641235781 -1.47572578416531 0.14001752119886 0.536595573778157 0.52665169595532
"CRELD2" 2193.96228722693 -0.171652045498702 0.116358328810507 -1.47520205260289 0.140158229792664 0.536781274024064 0.526825130379191
"PSPN" 90.063732734033 -0.36413367708271 0.246835791299116 -1.4752061488581 0.14015712884836 0.536781274024064 0.526825130379191
"ARF3" 38352.5968610553 -0.302416637322936 0.20507694429957 -1.47464961678566 0.140306768088901 0.537235868284256 0.527266879814192
"SLC33A1" 1909.49092697274 0.126351576374856 0.0856942748239263 1.47444594909598 0.140361560558081 0.537331391938698 0.527352949958704
"DHODH" 614.904986634017 0.316605338423116 0.214795028046023 1.47398820774975 0.140484766211574 0.537346023130059 0.527352949958704
"FGF12" 5341.00518462868 -0.420328273759926 0.285143239045501 -1.47409517815309 0.140455966614878 0.537346023130059 0.527352949958704
"TNFRSF13C" 56.6248419792023 1.14962032730433 0.779807315487467 1.47423639721267 0.140417953221217 0.537346023130059 0.527352949958704
"ZNF280D" 2351.51991100783 0.232605427564475 0.157788626690028 1.47415838798966 0.140438950791597 0.537346023130059 0.527352949958704
"BAD" 3839.73400298638 -0.335723078545759 0.227837435022583 -1.47352026901322 0.140610802549674 0.53743510997302 0.527422779608457
"PGM3" 4990.72149244443 0.252477927815566 0.171350558633837 1.47345844582329 0.140627460735553 0.53743510997302 0.527422779608457
"SEPT2" 37146.4723433628 0.554154349805093 0.376008718195357 1.47378058802663 0.140540676543538 0.53743510997302 0.527422779608457
"ULBP2" 118.796138180934 0.503263590211428 0.341547072851326 1.47348236953123 0.140621014340567 0.53743510997302 0.527422779608457
"C20orf195" 94.1520382628006 -0.894043724552154 0.606845361367962 -1.47326449449458 0.140679730541642 0.537520770091623 0.527502447935257
"NCL" 76231.969240209 0.219412009028686 0.148952317534284 1.47303521462957 0.140741540641441 0.537642838469871 0.527617846184154
"THEM6" 932.756110653271 -0.384017180018667 0.260724954795935 -1.47288233425615 0.140782766290612 0.537686237652987 0.527656042704298
"CAND2" 2010.59493362329 -0.272288602892061 0.184955656128624 -1.47218316320482 0.14097142276097 0.537836299086355 0.527781360572396
"INVS" 1539.242034844 0.276513291773948 0.187795177861265 1.47241955263742 0.140907616355217 0.537836299086355 0.527781360572396
"MPHOSPH6" 2329.70380624738 0.217554699741676 0.147776849801413 1.47218390454279 0.14097122262378 0.537836299086355 0.527781360572396
"RCOR1" 4029.01921874137 0.352626183379521 0.239468667464507 1.47253578980969 0.140876249678002 0.537836299086355 0.527781360572396
"RNF114" 5805.92469462322 0.0947263536502142 0.0643401179266276 1.4722751014886 0.140946604074351 0.537836299086355 0.527781360572396
"SHISA7" 5468.34831036024 -0.32448451055558 0.220430791047415 -1.47204711743643 0.141008154401245 0.537862460135598 0.527802649268068
"TERF1" 7303.87553205577 0.134737212385983 0.0915438281946136 1.47183283726724 0.141066023836792 0.537969221172973 0.527903031311755
"UBE2Z" 15398.0818468923 -0.282485388867243 0.191960361177146 -1.47158187833663 0.141133822106872 0.538113793564617 0.528040517086032
"LPCAT4" 6567.93586951163 -0.309668352613747 0.210463665555498 -1.47136253564912 0.141193099541924 0.53822582344967 0.528146069375633
"MAP3K11" 1839.05380100919 0.206998894875962 0.140723997627609 1.47095661270037 0.141302850827899 0.538520991509959 0.528411163526373
"SACS" 22393.9781894655 0.328290164676156 0.223196834700915 1.47085492998172 0.141330353526136 0.538520991509959 0.528411163526373
"C11orf68" 3014.49750947855 -0.26986911193918 0.183543945438688 -1.4703242392124 0.141473959218195 0.538550113628891 0.528411163526373
"CRIP2" 12100.9883909476 -0.418833728655134 0.284852973583852 -1.47035055799353 0.14146683467643 0.538550113628891 0.528411163526373
"DDX12P" 491.127500613096 1.17684045220921 0.800656220717629 1.46984488692838 0.14160376899604 0.538550113628891 0.528411163526373
"FGFR1" 15927.0369046937 0.342329621523577 0.232889678196207 1.46992182811627 0.141582926969778 0.538550113628891 0.528411163526373
"KCTD8" 1461.97084009597 -0.569259787267509 0.387295771212727 -1.46983217886683 0.141607211615151 0.538550113628891 0.528411163526373
"PPP1R21" 5358.01656079406 -0.212672788086935 0.144674677308413 -1.47000699807033 0.141559858662881 0.538550113628891 0.528411163526373
"RHOJ" 97.5127829450252 1.62828295593031 1.10771141944689 1.46995230648011 0.14157467156421 0.538550113628891 0.528411163526373
"STAC" 1414.47174440121 -0.431487699065098 0.29340073309008 -1.4706428798616 0.141387721152368 0.538550113628891 0.528411163526373
"TM4SF18" 6.1037494133818 -1.96522714995736 1.33677509403172 -1.47012549734916 0.141527767902939 0.538550113628891 0.528411163526373
"MAP3K13" 7402.48596779689 -0.167622355483471 0.114050555389861 -1.46971976515576 0.141637667336159 0.538552177976814 0.528411163526373
"ACAA2" 3140.9674396569 0.531394621786957 0.361609175110938 1.46952748536851 0.141689772464981 0.538558306406162 0.528411163526373
"PTRH1" 482.747633536335 -0.365438060480544 0.248683081940015 -1.46949304966669 0.141699105612419 0.538558306406162 0.528411163526373
"DKK2" 226.662922877688 -1.00845562035629 0.686534284540859 -1.46890787986025 0.141857777065817 0.538992594506289 0.528828555250474
"KCTD7" 14832.0256543619 -0.293988061967307 0.200148340217351 -1.46885086155624 0.141873245132487 0.538992594506289 0.528828555250474
"FGF9" 2400.59124583524 -0.269761618821476 0.183707257696017 -1.46843201626717 0.141986910235383 0.539196863926986 0.529020263184691
"QRFPR" 23.6418013013769 -1.15526741399595 0.786729565586113 -1.46844286083908 0.14198396638299 0.539196863926986 0.529020263184691
"RPL13A" 6420.86282373258 0.490721875089515 0.334323845991515 1.46780398997315 0.142157473360902 0.539730736058558 0.529539703025569
"PLK2" 7932.11895071988 0.374737043291937 0.255344742430856 1.46757297496897 0.142220253362114 0.539855248056398 0.529657508742453
"CA11" 7043.66184029013 -0.412485178653847 0.281126371666904 -1.46725892774864 0.142305632110574 0.539928636164281 0.529712106133185
"GNS" 12129.7431543229 0.139446547930272 0.0950516554154622 1.46706069789909 0.142359544316365 0.539928636164281 0.529712106133185
"HIST4H4" 69.3449839632324 -0.680221097131419 0.463637076895067 -1.46714128578067 0.142337625087693 0.539928636164281 0.529712106133185
"NLGN4Y" 5847.42768440882 -0.182520339725907 0.124411991901658 -1.46706388135141 0.142358678394838 0.539928636164281 0.529712106133185
"CAMK2D" 9660.50003965267 0.271837883777967 0.18533783201401 1.46671556920671 0.14245344574718 0.540057240941722 0.529829584587138
"SLC16A2" 13209.2620656841 -0.373416869066681 0.254584903558255 -1.4667675256763 0.142439306569423 0.540057240941722 0.529829584587138
"ADD2" 29413.5013945826 -0.295498101406208 0.201522639961229 -1.4663270660957 0.142559205225622 0.540139153336589 0.530058204252471
"CEACAM19" 427.636856665092 -0.341489247060031 0.232900472826393 -1.46624540051742 0.142581444138422 0.540139153336589 0.530058204252471
"NFATC4" 1028.15005592949 1.22959280939178 0.838656313781819 1.46614624988284 0.142608448106041 0.540139153336589 0.530058204252471
"HMGB1" 61451.5234155287 0.410754088019701 0.280202441299131 1.46591901953202 0.14267034977064 0.540139153336589 0.530078248064302
"TMEM167B" 9120.95937086075 -0.141944568114484 0.0968311653224564 -1.46589755108075 0.142676199231942 0.540139153336589 0.530078248064302
"ZSCAN5A" 239.773909892592 0.382003991470313 0.260673349372718 1.46545088859127 0.142797942132651 0.540452837955907 0.530414641511296
"AKR1C3" 126.513571203881 -0.404319293907463 0.275994655339075 -1.46495334632743 0.142933646743175 0.540660929323674 0.530605716280606
"LPA" 25.2551636980023 -0.862743012752904 0.588935636238876 -1.46491901604502 0.1429430139736 0.540660929323674 0.530605716280606
"RWDD3" 1087.10797450357 0.191711836731328 0.130860412535948 1.46501018158309 0.14291813992678 0.540660929323674 0.530605716280606
"TNS3" 670.543171693811 1.14595304222303 0.782363661711507 1.46473193772335 0.142994067732405 0.540740431727416 0.530679359423405
"CDH13" 1395.59231109441 -0.849533085314314 0.580293965108556 -1.46397022267049 0.143202084600154 0.541072472432566 0.530987707805282
"CECR2" 8474.74025992052 0.467401163357036 0.319261863811847 1.46400562151855 0.143192412382579 0.541072472432566 0.530987707805282
"DENND6A" 3045.7141557371 0.382501342109304 0.261256830918636 1.46408168836905 0.143171629923835 0.541072472432566 0.530987707805282
"NDUFB8" 8550.46679160393 -0.254187333204017 0.173627907031976 -1.46397740748671 0.143200121413645 0.541072472432566 0.530987707805282
"PCDHGC4" 5213.25998037055 -0.425552697181681 0.290768852652936 -1.46354292524456 0.143318876920849 0.541400138498313 0.53130489021617
"REEP4" 506.553267187044 0.835080839277337 0.570752120761642 1.46312349775058 0.143433589224169 0.541694714422555 0.53158522135826
"SLC5A2" 39.6175703004132 -1.31532941632462 0.899039930581567 -1.46303781576617 0.143457031680001 0.541694714422555 0.53158522135826
"SNRPC" 5291.24791524897 0.232411168522483 0.1588872021465 1.46274316233595 0.143537670825913 0.541885557884196 0.531768128505414
"GUCY1A3" 1825.54542351242 -0.717057622352831 0.490271741762416 -1.46257179696951 0.143584585153464 0.541949029581335 0.531824974651082
"SPRN" 1360.58739135494 -0.530698631543188 0.362881129426261 -1.46245860836649 0.143615579002595 0.541952396638592 0.531824974651082
"DPP10-AS1" 226.996377337823 -0.811986873578855 0.5552904328593 -1.46227420018345 0.143666085530102 0.54202938052891 0.531864023745241
"CCK" 24.035572073688 -1.23406464200349 0.844388136557769 -1.46148979192706 0.143881074948749 0.542041070478889 0.531864023745241
"COL6A3" 2149.72527760166 2.61608769519768 1.79031572101774 1.46124377085318 0.143948554824324 0.542041070478889 0.531864023745241
"FILIP1" 1263.98402069999 0.414202901378736 0.283474480708359 1.46116468877095 0.143970251001447 0.542041070478889 0.531864023745241
"GGH" 2361.28534741004 0.239277418663958 0.163708308123522 1.46160828003559 0.14384858410037 0.542041070478889 0.531864023745241
"LRRN4CL" 66.7926230595513 -0.676540269353414 0.462745168779402 -1.46201476535767 0.143737163747509 0.542041070478889 0.531864023745241
"OAZ3" 94.6019944611013 -0.517715505567687 0.354242742393331 -1.46147102992118 0.143886220229896 0.542041070478889 0.531864023745241
"POU3F4" 283.180128231503 1.7403773905794 1.19068092804695 1.46166563147534 0.14383285967436 0.542041070478889 0.531864023745241
"RAD51AP1" 1227.42633813089 1.17025066233213 0.800685020006034 1.46156182904897 0.143861320842748 0.542041070478889 0.531864023745241
"ZC3H11A" 19310.6039808037 0.223267272364853 0.152789677037886 1.46127197002643 0.143940818984709 0.542041070478889 0.531864023745241
"ZNF500" 1347.64810595039 -0.175358679167761 0.119939280988736 -1.46206211778299 0.143724188435386 0.542041070478889 0.531864023745241
"LOC101928283" 52.3601804741051 0.670667740608774 0.459063917434491 1.46094631953834 0.144030173642474 0.542153302583964 0.531969798413144
"BMPR1B" 1383.86687289138 1.38129877308641 0.945575179567476 1.4608026975901 0.144069595324544 0.542188334912853 0.531999824090481
"STX7" 22214.2810280228 -0.275191366251216 0.188409183182715 -1.4606048473993 0.144123915245381 0.542279408584712 0.532077629329873
"IGFBP6" 19.5410689660849 -1.0062839054135 0.689020553904644 -1.460455569447 0.144164910012338 0.542280916669095 0.532077629329873
"SDC1" 2007.28506873315 0.528442528248891 0.361851754805959 1.46038404189104 0.144184556103919 0.542280916669095 0.532077629329873
"RAB2B" 9766.58479276621 -0.215420300488394 0.147608211892738 -1.45940593498235 0.14445341346465 0.543178624899241 0.53295409772407
"SH3BGRL" 14857.9246405343 0.142839012418635 0.0979000123022219 1.45902956557027 0.144556970401163 0.543454519754132 0.533220449943626
"RALGPS1" 10585.500218122 -0.175957719531639 0.120629835948604 -1.45865836712741 0.144659160275995 0.543611672220626 0.533365947484752
"TMEM206" 2567.57166177356 -0.175212313411805 0.120117776990524 -1.45867096279701 0.144655691816946 0.543611672220626 0.533365947484752
"STARD4-AS1" 275.637862099408 -0.77801952889738 0.533471629643229 -1.4584084432338 0.144727994788145 0.54364340041013 0.53338838920296
"ZER1" 8385.4721908129 -0.274348319510063 0.188111660583215 -1.45843335101866 0.144721133513105 0.54364340041013 0.53338838920296
"SMPD1" 1964.86303633452 -0.206905224218515 0.141911280006589 -1.4579899794358 0.144843305066484 0.543963050566747 0.53369766567735
"TAS2R14" 91.3900773530853 0.478258088124435 0.328067889994745 1.45780218884602 0.144895074796238 0.544043988869961 0.533772733826835
"RAB33A" 2254.95582241657 -0.367947045999195 0.252427586009336 -1.45763405583408 0.144941437391171 0.544104595244086 0.533827854654961
"TACR3" 264.731214822434 -0.744895208863573 0.511082519325132 -1.45748520189496 0.144982493275186 0.544145259313415 0.533863410909993
"ZNF121" 1698.35481090228 0.297486905354335 0.204140181715883 1.45726776009424 0.145042482609064 0.544256952249602 0.533968654577024
"CCDC66" 2082.80668260751 0.384429572551293 0.263852146972007 1.45698860882144 0.145119524646171 0.544319150360345 0.534021004006397
"DGKQ" 3174.96939361013 -0.298949212538698 0.205179495471441 -1.45701309895417 0.145112764441311 0.544319150360345 0.534021004006397
"PAK1" 19986.1188935119 -0.147431477191658 0.101198258093687 -1.45685785475841 0.145155621805514 0.544341140384603 0.534038244171293
"PRR29" 223.574854993973 -0.503316196843549 0.345541905961716 -1.45659958505674 0.145226942302619 0.544495183093783 0.534185038097539
"ADAMTS10" 4458.74959154915 -0.285089116642312 0.195792835364993 -1.45607532630525 0.145371797503777 0.544611253303782 0.534272945238904
"C1orf228" 520.211252080845 -0.349596532372867 0.240114694684545 -1.45595642462514 0.145404665994408 0.544611253303782 0.534272945238904
"COPB2" 16005.0921631492 0.157794644075421 0.108360548477862 1.45620012349475 0.145337305412935 0.544611253303782 0.534272945238904
"KCNH4" 207.510713768148 0.467454166280622 0.321074981016929 1.45590343040766 0.14541931724174 0.544611253303782 0.534272945238904
"OSR1" 20.4176435760944 1.68011555258603 1.15405962305055 1.45583080720296 0.14543939712756 0.544611253303782 0.534272945238904
"TAF8" 1221.27982272884 0.394063668572924 0.270583954616358 1.45634529265285 0.145297190698191 0.544611253303782 0.534272945238904
"ISM2" 154.687259815118 -0.623565831770965 0.428359215348249 -1.45570775514662 0.145473425138485 0.54462539949954 0.53428250178859
"DOCK7" 14252.8378252962 0.149276391492246 0.10257927224593 1.45522958219436 0.145605713834726 0.54500733303127 0.534652859806518
"FAT4" 8214.80962515934 1.07166690872239 0.736658619639046 1.45476735105264 0.145733679688521 0.54514630565388 0.534776233193297
"MKLN1" 9577.38685323288 0.291312286641122 0.200233747533519 1.45486108225766 0.145707723823141 0.54514630565388 0.534776233193297
"PSMD11" 12654.0315681236 0.106814856383536 0.0734142633031293 1.45496054278301 0.145680185275738 0.54514630565388 0.534776233193297
"BEX2" 13783.9139163487 -0.448668226904674 0.308448375896321 -1.45459746902829 0.145780732113886 0.545164654216453 0.534785602464677
"ST3GAL5" 3357.64451779514 -0.251515725263542 0.172918779459827 -1.45453100032998 0.145799145192858 0.545164654216453 0.534785602464677
"BAALCOS" 19.3489643476189 -1.00233474425164 0.689242634136381 -1.45425528632245 0.145875542165256 0.545309782576318 0.534885853461353
"MAP1A" 42858.5458154642 -0.355346815961097 0.244394957148602 -1.45398587641492 0.145950221944134 0.545309782576318 0.534885853461353
"PDXK" 13669.4142557621 -0.300765439583966 0.206840144500777 -1.45409606200907 0.145919675226379 0.545309782576318 0.534885853461353
"SYBU" 14624.2314359565 -0.371828345275587 0.255736008680543 -1.45395381430256 0.145959111432752 0.545309782576318 0.534885853461353
"ARL1" 5468.36027800827 0.150464068171257 0.103507333127608 1.45365611908635 0.146041669707914 0.545319493287491 0.534885853461353
"BTG3" 1800.14210145351 0.794862734109159 0.547007238826473 1.45311191094002 0.146192684517563 0.545319493287491 0.534885853461353
"ERC2" 9321.36547437335 -0.336947856452982 0.231845314222338 -1.45333045691772 0.146132024841532 0.545319493287491 0.534885853461353
"FAXC" 9006.58141967693 -0.316326372891774 0.217654348354158 -1.45334276702371 0.146128608618569 0.545319493287491 0.534885853461353
"LPAR2" 3460.93856438795 -0.570948332111119 0.392778853110771 -1.4536127074797 0.146053711809603 0.545319493287491 0.534885853461353
"UBE2E2" 4387.62367663334 -0.375362615804467 0.258323644439611 -1.45307107531234 0.146204021000818 0.545319493287491 0.534885853461353
"UBN2" 8687.20301098735 0.266524879774403 0.183361787900415 1.45354647130271 0.146072086765227 0.545319493287491 0.534885853461353
"YIF1B" 3163.10387451057 -0.31271551700975 0.21518294395971 -1.4532541996837 0.146153188630109 0.545319493287491 0.534885853461353
"DMRTA2" 536.177891169491 2.30794948343634 1.58851760360141 1.45289512574735 0.146252874504294 0.545345688217356 0.534949466318309
"PTGES3L" 525.038914203264 -0.473388975121458 0.325865368499509 -1.45271336227363 0.146303355392338 0.545345688217356 0.535019003016807
"OLFML2B" 184.614061310513 0.65630476703132 0.45190629180885 1.45230278694355 0.146417432912865 0.545362393282171 0.535127894538667
"RNF207" 358.427076809527 -0.371026939168032 0.255465184008409 -1.45235813877409 0.146402049551547 0.545362393282171 0.535127894538667
"USF2" 8656.7807716862 -0.189467999502879 0.130463671442945 -1.45226634669512 0.14642756104899 0.545362393282171 0.535127894538667
"PSMD6-AS2" 81.047649673357 0.990975333001091 0.682631217741408 1.45169940554416 0.146585204687638 0.545723743837105 0.535559090001898
"ACR" 18.0847455748589 0.84330910420471 0.581309789027808 1.45070514916853 0.146861981033554 0.54577297526837 0.535559090001898
"APTR" 1228.82349978525 -0.284936991822004 0.196438811922787 -1.45051270180763 0.146915599749655 0.54577297526837 0.535559090001898
"CCDC77" 1331.44702813952 0.456088286754829 0.314523821799456 1.45009139258659 0.147033035067706 0.54577297526837 0.535559090001898
"CDKL2" 2733.56006471816 -0.358132663983444 0.247039905649987 -1.44969559894042 0.147143423578542 0.54577297526837 0.535559090001898
"DAGLA" 5612.32548886706 -0.463972316222624 0.319707895928886 -1.45123821504186 0.146713539041567 0.54577297526837 0.535559090001898
"EIF4E2" 12222.8120482311 -0.104176626798833 0.0718241095945765 -1.45044090886578 0.146935606171906 0.54577297526837 0.535559090001898
"ERI1" 1809.45785494977 0.532096828405205 0.366759050276781 1.4508076297058 0.146833434528966 0.54577297526837 0.535559090001898
"EZH2" 5304.63800522219 0.891090332450409 0.614294402075693 1.45059165351243 0.146893600811833 0.54577297526837 0.535559090001898
"FAM189A2" 258.666753847773 -0.538889227929635 0.371633276559426 -1.45005644521035 0.147042779488124 0.54577297526837 0.535559090001898
"FYN" 22558.2057809323 -0.109845303265873 0.0757488565971077 -1.45012490221625 0.147023691999708 0.54577297526837 0.535559090001898
"LINC01012" 471.472021922462 -0.413101793614459 0.284629041570307 -1.45136909197798 0.146677111505881 0.54577297526837 0.535559090001898
"LOC100129148" 131.082880346412 -1.0034398355023 0.691776049619257 -1.4505269964963 0.146911616520733 0.54577297526837 0.535559090001898
"LRRTM1" 1248.69330304071 -0.493607666508459 0.340260110955139 -1.45067743945319 0.146869700452673 0.54577297526837 0.535559090001898
"POLR3E" 3391.70109184277 0.0975864588335783 0.0672446001959176 1.45121628427055 0.146719643803525 0.54577297526837 0.535559090001898
"SLC30A9" 15340.0304197905 0.111640034132156 0.0769930721005555 1.45000103368196 0.147058230965789 0.54577297526837 0.535559090001898
"SOD1" 15221.4792228906 -0.294706153181274 0.203288629655254 -1.44969324492496 0.147144080312856 0.54577297526837 0.535559090001898
"THOC2" 8650.62998064078 0.273051663369018 0.188339138094311 1.44978715593509 0.147117882315881 0.54577297526837 0.535559090001898
"TRIM67" 12501.7215719845 -0.395326550921451 0.272615263145054 -1.45012625617776 0.147023314501214 0.54577297526837 0.535559090001898
"BAG6" 34892.5380362718 -0.172825357578683 0.119243360847876 -1.44934993738699 0.147239881865192 0.546015825561466 0.535793071830079
"RIPPLY2" 218.515181794122 -0.496641698546122 0.342699602975761 -1.44920418417073 0.147280569390452 0.546054236265589 0.535826441302605
"LOC644838" 17.8668870107423 -1.10364597957599 0.761630966193152 -1.44905607645173 0.147321922988047 0.546095100159934 0.535862219238294
"LOC642846" 383.693794643901 0.999062146040069 0.689556127008937 1.44884818930355 0.147379982751435 0.546197861147968 0.535958735135219
"CCSER1" 3807.07619788937 -0.427456506620019 0.295060883899559 -1.44870611438122 0.14741967220785 0.546224841897211 0.535972261957279
"COG2" 2076.29733473705 0.406720436358998 0.28078802578438 1.44849637096463 0.147478280185645 0.546224841897211 0.535972261957279
"VOPP1" 15650.4943100043 -0.212737801234892 0.146867632150833 -1.44850024555724 0.147477197358338 0.546224841897211 0.535972261957279
"DHX29" 8243.44227271865 0.191958270805685 0.132552447797826 1.44816843441826 0.147569950207594 0.546267270801396 0.535983744292024
"EFR3B" 48962.867212402 -0.395429645865662 0.273144141965196 -1.44769586863791 0.147702125875427 0.546267270801396 0.535983744292024
"IFI27L1" 1552.33327178117 -0.294794057028465 0.203568799322024 -1.44812986081493 0.147580735774703 0.546267270801396 0.535983744292024
"PRKAR2A-AS1" 88.0363770114648 -0.478078719100506 0.330212637347402 -1.44779049930043 0.147675650633325 0.546267270801396 0.535983744292024
"SPG20" 3310.47773417833 0.750517742482235 0.518368558913136 1.44784580310165 0.147660179721685 0.546267270801396 0.535983744292024
"TEX40" 44.8798975086147 -0.674764788056121 0.465988614584058 -1.44802848597152 0.147609084072029 0.546267270801396 0.535983744292024
"TTC26" 1468.22693961979 0.270139268283291 0.186582115137836 1.44783045300847 0.147664473695363 0.546267270801396 0.535983744292024
"PSD4" 123.834053005801 -0.644115688592165 0.445032464197469 -1.44734539704582 0.147800210469901 0.546517763257363 0.536225219419289
"ATP6V1C2" 121.175218728458 -0.774167541875346 0.536038626164397 -1.4442383516555 0.148671940286275 0.54668891065337 0.536252163283109
"BAIAP2-AS1" 8048.35699912888 -0.145383077430168 0.100707957816176 -1.44361062008166 0.148848535882183 0.54668891065337 0.536252163283109
"C11orf1" 1141.2471316957 0.281404238276508 0.19479679869306 1.44460401898039 0.148569143268279 0.54668891065337 0.536252163283109
"CACNG4" 24320.1027635373 -0.241515008771765 0.167091950529603 -1.4454018162232 0.148345053562539 0.54668891065337 0.536252163283109
"CHKB-CPT1B" 46.9725272430215 -0.569934626664974 0.393996464557543 -1.4465475656108 0.148023680867772 0.54668891065337 0.536252163283109
"E2F7" 1449.8522696694 1.42826862739844 0.988199566960094 1.44532407739469 0.148366877916043 0.54668891065337 0.536252163283109
"ELF1" 578.59691177168 0.687046463729339 0.475614474055871 1.44454490182027 0.148585758705249 0.54668891065337 0.536252163283109
"FTO-IT1" 31.1622031481843 0.556328151397773 0.385197526273283 1.44426719657353 0.148663829381412 0.54668891065337 0.536252163283109
"HAUS2" 5042.64075491308 0.101245955999458 0.0700468030763639 1.44540438039808 0.14834433373935 0.54668891065337 0.536252163283109
"INA" 163987.624231268 -0.357420827662305 0.247085889566726 -1.446544876719 0.148024434455228 0.54668891065337 0.536252163283109
"KCNA3" 2831.98824780478 -0.338911996480289 0.234406280152999 -1.44583155476499 0.148224453254745 0.54668891065337 0.536252163283109
"LOC100996693" 81.7567299341703 1.32348122673893 0.91653163904647 1.44401040875777 0.148736047454468 0.54668891065337 0.536252163283109
"LSM3" 3919.57300670406 0.174730100735275 0.121015044470285 1.44387089638412 0.148775294636312 0.54668891065337 0.536252163283109
"MAPKBP1" 6961.95533833142 -0.210557231255843 0.145558140543464 -1.44655070798304 0.148022800191828 0.54668891065337 0.536252163283109
"NUDT13" 95.8262665601701 0.534495872361755 0.370046851619078 1.44440054015636 0.148626338879701 0.54668891065337 0.536252163283109
"PACRG" 606.509248021605 -0.352613509621874 0.244071546909199 -1.4447137082843 0.148538317810767 0.54668891065337 0.536252163283109
"PCF11" 7808.71430607994 0.196050624684492 0.135581272083649 1.44600077629848 0.148176984078686 0.54668891065337 0.536252163283109
"PRCC" 7349.68792116504 -0.179856845441001 0.124326811988624 -1.44664567975456 0.147996185452137 0.54668891065337 0.536252163283109
"RASSF7" 1033.35435909754 -0.540435022026534 0.373794914808624 -1.44580624459064 0.148231554136488 0.54668891065337 0.536252163283109
"RBM25" 17631.7375949126 0.294407823294669 0.203819863611169 1.44445108577011 0.148612129506176 0.54668891065337 0.536252163283109
"RBM26" 9796.54534345014 0.23950233588191 0.16562440118551 1.44605706748278 0.148161196132258 0.54668891065337 0.536252163283109
"RSPO2" 551.131043220974 1.60813226837989 1.11363489601535 1.44403904200011 0.14872799341868 0.54668891065337 0.536252163283109
"SCARB1" 1317.89288248937 -0.315640072996967 0.2181829010211 -1.446676488028 0.147987552575549 0.54668891065337 0.536252163283109
"SLC35G5" 40.9399343371443 -0.711525411774882 0.492231128218431 -1.44551079967283 0.148314461740756 0.54668891065337 0.536252163283109
"SLC36A4" 5671.00171323514 0.170155283961102 0.117746325492799 1.44510058593301 0.148429634438642 0.54668891065337 0.536252163283109
"SLC6A11" 362.553259579027 -0.663548799734101 0.459057904807662 -1.44545773590832 0.148329356219013 0.54668891065337 0.536252163283109
"TBC1D13" 5529.29570316475 -0.148366406150663 0.102719853056709 -1.44437907313549 0.148632373998473 0.54668891065337 0.536252163283109
"TMPO-AS1" 355.853593053916 0.654656297030167 0.453419106821764 1.44382159282826 0.148789166448263 0.54668891065337 0.536252163283109
"UBC" 100787.183751888 -0.177987084486677 0.123217292771537 -1.44449760649012 0.148599052526811 0.54668891065337 0.536252163283109
"WNT11" 20.3158898243246 1.03012952287109 0.712518709489198 1.44575785751588 0.148245130068302 0.54668891065337 0.536252163283109
"XRN2" 13622.051089156 0.245224361699365 0.169824022857145 1.44399100653531 0.148741505153319 0.54668891065337 0.536252163283109
"ZNF282" 3798.38299635454 -0.201562639296589 0.139614838884865 -1.4437049879978 0.148821977753547 0.54668891065337 0.536252163283109
"ZNF512B" 12153.7044722945 -0.254034372523231 0.175961700281759 -1.44369128120754 0.148825835055042 0.54668891065337 0.536252163283109
"LINC00858" 141.214448516321 0.435025577711598 0.301384468046198 1.44342401097098 0.148901064264584 0.546770295945253 0.536327752873346
"BDH2" 1647.78702080384 0.80319153334263 0.556720338836335 1.44271993910169 0.149099380071633 0.547369466205051 0.536902750703042
"C1orf109" 1510.68623320864 0.263872341754414 0.182924433186607 1.44252102990107 0.149155443301598 0.547369466205051 0.536902750703042
"ZNF146" 12372.367291379 0.342885870359282 0.237693365849572 1.44255549217256 0.149145728841805 0.547369466205051 0.536902750703042
"PNCK" 1405.82403793436 -0.613419973023525 0.425315164372625 -1.44227157742746 0.149225775064227 0.547404412032669 0.537042210386732
"APBB3" 4784.37620178175 -0.27117765021078 0.188093696244541 -1.44171578115102 0.149382569809257 0.547608030902558 0.537265299201857
"FMR1-AS1" 29.9107118805608 -1.1509905638238 0.798329424554317 -1.44174889265338 0.149373225259055 0.547608030902558 0.537265299201857
"PPP3CA" 13301.5755208229 -0.176716613295006 0.1225659764405 -1.44180806474294 0.149356527140908 0.547608030902558 0.537265299201857
"SLC41A3" 5005.45325246271 -0.208938546093321 0.144935242063012 -1.44159931786972 0.149415440994458 0.547608030902558 0.537269863017509
"LOC101928103" 41.2951833638848 1.00575022342341 0.697849973498679 1.44121266979645 0.149524610082036 0.547608030902558 0.53732147453069
"MCM3AP" 11452.2681382486 0.177435170772964 0.123111847965815 1.44125178611756 0.14951356292316 0.547608030902558 0.53732147453069
"SYTL1" 45.455940356644 0.697849101126569 0.484136581429814 1.44143022422638 0.149463176663408 0.547608030902558 0.53732147453069
"ASNA1" 4467.54377693123 -0.152818048699602 0.106052816568034 -1.44096171742471 0.149595498401085 0.547645157308273 0.537336554324703
"BCAP31" 9557.87367180671 -0.225954025797933 0.156840021830325 -1.44066561048032 0.149679174830665 0.547645157308273 0.537336554324703
"DNAAF1" 40.8765480508411 -0.578319888387267 0.401433036678838 -1.44063850143441 0.149686837320263 0.547645157308273 0.537336554324703
"GNPTAB" 17616.4403873073 -0.28635337284723 0.198756058488136 -1.44072776963588 0.149661606405044 0.547645157308273 0.537336554324703
"PTX3" 3375.57005903487 1.28980182659262 0.89523538982137 1.4407404368252 0.14965802639215 0.547645157308273 0.537336554324703
"HEG1" 2628.16671700665 0.617657672527312 0.428805217423099 1.44041547870877 0.149749887021254 0.54770959157877 0.537391247645665
"IFT43" 1706.83280658333 -0.153028449458975 0.106243122165497 -1.44036099786863 0.149765292120767 0.54770959157877 0.537391247645665
"ADNP2" 7261.26308751308 0.266728455901912 0.185215341261452 1.44009915207507 0.149839348973047 0.547757896225531 0.537430120652062
"CREB5" 3158.3506464653 0.693870005951758 0.48181283472222 1.44012354164827 0.149832449783037 0.547757896225531 0.537430120652062
"PRDX1" 15943.9412584627 -0.121884248015931 0.0846467778399724 -1.43991597939331 0.149891171610916 0.547814436999816 0.537477080054644
"SOS1" 12727.7881364808 0.216471106251488 0.15034496857439 1.43982940236793 0.149915670467568 0.547814436999816 0.537477080054644
"XPNPEP1" 7912.19852281699 -0.13644076825673 0.0947789932651218 -1.43956760413217 0.149989770567052 0.547916247149103 0.537629367364632
"FAM178A" 8955.23694032607 0.261791611672605 0.18191518347483 1.43908609865336 0.150126130148107 0.547916247149103 0.537664064390796
"KANSL1" 10542.7958915691 0.159081121134414 0.110539812905236 1.43912963984109 0.150113795647638 0.547916247149103 0.537664064390796
"MICAL1" 6844.48069069271 -0.25572446380893 0.177675178298534 -1.43928074961183 0.150070994736811 0.547916247149103 0.537664064390796
"SLC22A14" 13.377677669036 -1.02338982322677 0.711119347050614 -1.43912527126608 0.150115033158017 0.547916247149103 0.537664064390796
"CLN3" 1441.13159435993 -0.202835183076698 0.140958090962371 -1.43897510027178 0.150157577655873 0.547919948949398 0.537664064390796
"CES3" 185.548781799871 -0.61603147133675 0.428314849684763 -1.43826783449172 0.150358074664734 0.548060060328153 0.537775965681449
"DENND5B" 14810.6426757638 0.147488958258002 0.102539973592733 1.43835572694603 0.15033314764823 0.548060060328153 0.537775965681449
"MRM1" 345.638376068735 -0.409527888739877 0.284682498838924 -1.43854255323082 0.150280172658443 0.548060060328153 0.537775965681449
"OTUD7A" 849.564006804312 -0.323365681267408 0.224811899247628 -1.43838329888056 0.15032532867215 0.548060060328153 0.537775965681449
"PPIL4" 4575.52859389673 0.258956883566673 0.180056815901126 1.43819539555155 0.150378621307547 0.548060060328153 0.537775965681449
"TUSC3" 20462.9474847443 -0.27009984941529 0.187759486224787 -1.43854169419661 0.150280416206839 0.548060060328153 0.537775965681449
"CENPH" 2109.12712501996 0.920032544267739 0.640056608380113 1.43742370943752 0.150597635908479 0.548382159317158 0.538070734494557
"KLHL23" 560.894931049611 -0.27541516378997 0.191613492692361 -1.43734744312685 0.150619294480301 0.548382159317158 0.538070734494557
"LINC00909" 2150.20704910783 0.133592110688944 0.0929368951241088 1.43744968573077 0.150590259544424 0.548382159317158 0.538070734494557
"SMYD4" 1718.86763249124 0.332179322723099 0.231054454275113 1.43766682085937 0.150528611490918 0.548382159317158 0.538070734494557
"ZNF17" 1073.02724244811 0.20374528555677 0.14174505096551 1.43740669722815 0.150602466933663 0.548382159317158 0.538070734494557
"TBCEL" 2852.49261431448 0.153551451968255 0.106863350023758 1.43689536154459 0.150747728120102 0.548654515326927 0.53841641297686
"BMP1" 1134.47469475779 0.396047239748047 0.275817185008043 1.43590487204957 0.151029411959019 0.548661751587546 0.538519886017192
"CSAG1" 1389.1267647121 -0.171933883514806 0.119693591936696 -1.43645019530986 0.150874278703072 0.548661751587546 0.538519886017192
"CSRNP2" 16277.1601398549 -0.210597373023338 0.146656377156879 -1.43599192279283 0.151004639662519 0.548661751587546 0.538519886017192
"DNAJC27-AS1" 441.226229342016 -0.367329234235517 0.255830374492857 -1.43583120246643 0.151050378757033 0.548661751587546 0.538519886017192
"LOC100128398" 2177.97962343753 -0.250856972124734 0.174685453740567 -1.43604957798772 0.150988234251786 0.548661751587546 0.538519886017192
"LOC100129917" 792.536499844861 -0.278202527997606 0.193762532498135 -1.43579114295631 0.15106178086089 0.548661751587546 0.538519886017192
"PLK4" 1797.74524477386 0.960916604218337 0.6688488162796 1.43667235529149 0.150811113582381 0.548661751587546 0.538519886017192
"TMEM106A" 22.835925327877 1.2021118351606 0.837193763899019 1.43588245278138 0.151035792380251 0.548661751587546 0.538519886017192
"UFSP2" 3001.62180339194 0.302048657017239 0.210265203385735 1.43651280456104 0.150856475433089 0.548661751587546 0.538519886017192
"RNF103" 4783.93983090761 -0.152066847526269 0.105921206178128 -1.43566008180211 0.151099089267192 0.548686567802849 0.538539961557973
"FAM206A" 2622.87013228201 0.161907657360565 0.112794892139568 1.43541657152548 0.151168426542983 0.548827657084062 0.538674160481504
"LRCH3" 3346.42888720922 0.147847229110189 0.103009566707011 1.43527668192907 0.151208269760611 0.548861630800412 0.538703225943032
"FAM111B" 1474.26130949567 1.39150887302564 0.969612898827227 1.43511794728464 0.15125349009618 0.548915104956991 0.53875143203963
"PCYT2" 4201.28719590395 -0.327200927565566 0.228036479438511 -1.43486221314776 0.151326365323363 0.548958267435387 0.538785243321988
"SFR1" 442.051404004073 0.703869710261982 0.490539833508206 1.43488797887849 0.151319021785533 0.548958267435387 0.538785243321988
"BAZ1A" 3616.83160755786 0.949284319949567 0.661649939714691 1.43472289948202 0.15136607606762 0.548991706994648 0.538812580914168
"A1BG" 363.011679478665 -0.421034975943885 0.293498424084257 -1.43453913682008 0.151418468942891 0.548999178710136 0.538812580914168
"GOPC" 14372.5532494747 -0.186353180091204 0.129907946540029 -1.43450177648511 0.151429122499141 0.548999178710136 0.538812580914168
"EVI5" 2884.07408801677 0.213611835546928 0.148929133403198 1.43431866328406 0.151481346744416 0.549077947812857 0.538885619586067
"CWC27" 4214.80850743382 0.200800125243898 0.140026586684459 1.43401428256185 0.151568187079961 0.549135941542509 0.538968991538677
"RAN" 29400.1862246711 0.186866334252613 0.130306666615882 1.43405045271749 0.151557865688518 0.549135941542509 0.538968991538677
"BOLA1" 358.730297559969 -0.324423231698107 0.226281027703924 -1.43371821751931 0.151652691311307 0.549135941542509 0.538979372084592
"EIF5B" 15608.1216388545 0.15998295903102 0.111602333197326 1.43350908934988 0.151712403245936 0.549135941542509 0.538979372084592
"SND1-IT1" 33.1576949037233 0.646659160797991 0.451058473870675 1.4336481814626 0.151672686568288 0.549135941542509 0.538979372084592
"SPX" 56.6472120133911 0.727093846017593 0.507115452384502 1.43378365340424 0.151634011215114 0.549135941542509 0.538979372084592
"UPF2" 5151.06755489342 0.258943787522749 0.180643903827442 1.43344880195958 0.151729620304503 0.549135941542509 0.538979372084592
"AP2M1" 42093.2934895546 -0.20074641607 0.140106923797983 -1.43280867660367 0.151912521062452 0.549135941542509 0.538995407903696
"CARF" 2336.91261525372 0.1566625603105 0.109321981587956 1.43303805908839 0.151846961124347 0.549135941542509 0.538995407903696
"FREM1" 592.337655975086 0.610409301477306 0.425994862356397 1.43290296531 0.151885569745434 0.549135941542509 0.538995407903696
"GPCPD1" 13735.3342844248 0.213545382904825 0.149023354536741 1.43296588356007 0.151867587329624 0.549135941542509 0.538995407903696
"OAZ1" 31169.5615832515 -0.260482614141277 0.181803855471667 -1.43276727253935 0.151924357077496 0.549135941542509 0.538995407903696
"PSMC3IP" 1217.29974579061 0.504866980594321 0.352324453606699 1.43296037338897 0.151869162105022 0.549135941542509 0.538995407903696
"TRHR" 70.0957349756544 -0.982699948081454 0.685981451549237 -1.43254594692335 0.151987638459424 0.549254404420608 0.539107415282426
"CYGB" 1774.3892174882 -0.58985600399245 0.41186000255295 -1.43217598294609 0.152093463305147 0.549261669426946 0.539135634663748
"FANCD2" 2385.40974537067 1.08205062011031 0.755554371758356 1.43212806457876 0.152107174022567 0.549261669426946 0.539135634663748
"LONRF3" 245.478120150043 -0.460198581528387 0.321310631257084 -1.43225445024313 0.152071013759534 0.549261669426946 0.539135634663748
"METTL21A" 1887.80386262417 0.206962141483488 0.144519095607509 1.43207470689939 0.152122442178813 0.549261669426946 0.539135634663748
"C11orf49" 6890.29492117127 -0.19131864672522 0.133727099270902 -1.43066474759653 0.152526321129451 0.549261669426946 0.539147193303263
"CCDC144B" 359.625450885564 0.669300311506501 0.467925460546761 1.43035668699121 0.152614672766655 0.549261669426946 0.539147193303263
"DCTN3" 9026.08091266731 -0.20070921291546 0.140261650740406 -1.43096286016859 0.15244085964892 0.549261669426946 0.539147193303263
"DDX11" 1593.63512003699 0.747511952764452 0.523086601380802 1.42904052749818 0.152992585373016 0.549261669426946 0.539147193303263
"DOCK5" 1418.55276770097 0.58792165839761 0.411683736715641 1.42809056070073 0.153265794070704 0.549261669426946 0.539147193303263
"DRAM2" 1718.15777390961 0.300449107079602 0.210307267811035 1.4286197058561 0.153113567157737 0.549261669426946 0.539147193303263
"ECSIT" 3058.6221399862 -0.244052476630389 0.170922607530553 -1.42785369446674 0.153333974122026 0.549261669426946 0.539147193303263
"EPHB1" 11503.6241258029 -0.284233834606513 0.198920528141696 -1.42888135911265 0.153038336051874 0.549261669426946 0.539147193303263
"ERBB3" 160.624824634901 1.2664115159516 0.885657745120831 1.42991073349539 0.152742641007987 0.549261669426946 0.539147193303263
"ING3" 1647.84913574106 0.329980684013335 0.230914349577238 1.42901766225213 0.152999157021347 0.549261669426946 0.539147193303263
"LINC00890" 17.6957216846042 1.05377135299183 0.737820841667216 1.42822117983368 0.153228206262058 0.549261669426946 0.539147193303263
"LINC00920" 50.9587582334733 0.59869867560743 0.419160008122155 1.4283296688766 0.153196992081864 0.549261669426946 0.539147193303263
"LPGAT1" 12267.3648644098 -0.213863795833295 0.149738921302912 -1.42824453370185 0.153221486540413 0.549261669426946 0.539147193303263
"MAFA" 100.943296647943 -1.26721779264899 0.885379870589801 -1.43127016407638 0.152352801392394 0.549261669426946 0.539147193303263
"MAPK8IP1" 20924.8289464798 -0.374270167574939 0.261638842690883 -1.43048395920756 0.152578166434613 0.549261669426946 0.539147193303263
"MIB2" 4853.33841420817 -0.254390837035497 0.17769148844747 -1.43164334576837 0.152245917850977 0.549261669426946 0.539147193303263
"MOB3A" 3969.79745808588 -0.126557032474016 0.0884765905582444 -1.4304013262209 0.152601867844273 0.549261669426946 0.539147193303263
"MRPL36" 1448.467430955 -0.222087589939694 0.15522447130024 -1.43075114432264 0.152501549579452 0.549261669426946 0.539147193303263
"MTG1" 1846.58963308711 0.220979754210189 0.154713461301357 1.42831627158646 0.153200846452954 0.549261669426946 0.539147193303263
"NBEAL1" 1472.93759338463 0.460941871120889 0.321939383308337 1.43176602497068 0.152210793581417 0.549261669426946 0.539147193303263
"NECAP1" 23458.975481131 -0.333233907648803 0.232746375015108 -1.43174692893572 0.152216260559779 0.549261669426946 0.539147193303263
"NHS" 3856.23981143919 0.232493954158545 0.162606374258069 1.42979606561769 0.152775558632237 0.549261669426946 0.539147193303263
"PAXBP1" 5693.10909013225 0.447049460525317 0.312372803155573 1.43114079077707 0.152389868726791 0.549261669426946 0.539147193303263
"PGM2L1" 70650.104463401 -0.345264650157047 0.24175902982437 -1.42813548849808 0.153252864565307 0.549261669426946 0.539147193303263
"POLRMT" 5024.73798081153 -0.217648001446812 0.152410104762264 -1.42804180724309 0.153279825478844 0.549261669426946 0.539147193303263
"PRB3" 29.8975545819738 0.798343570111183 0.559103865413315 1.42789849882546 0.15332107577712 0.549261669426946 0.539147193303263
"PREPL" 65790.6406425401 -0.280157106777815 0.196222167500619 -1.42775462296802 0.153362497900981 0.549261669426946 0.539147193303263
"PTP4A1" 38384.710344923 0.141367992860785 0.0988735383530417 1.42978591861466 0.152778471784949 0.549261669426946 0.539147193303263
"PTPRU" 5975.03591123249 -0.557016912302195 0.389776401103617 -1.42906782125611 0.152984741217301 0.549261669426946 0.539147193303263
"SEMA5B" 7149.15017822763 0.525158640646005 0.367230797209668 1.43005065107916 0.15270248227925 0.549261669426946 0.539147193303263
"STAG2" 11689.4066128249 0.397982639641962 0.278560796538144 1.42871015802637 0.153087556974887 0.549261669426946 0.539147193303263
"TOMM40L" 4066.92232021622 -0.301136936394181 0.210814409271197 -1.4284456998705 0.153163613304036 0.549261669426946 0.539147193303263
"TOPORS" 3954.62811786203 0.167139603777449 0.1169356052777 1.4293303000444 0.152909321107693 0.549261669426946 0.539147193303263
"TUBBP5" 651.292796645197 -0.480502514849442 0.336230418309428 -1.42908698524487 0.15297923371913 0.549261669426946 0.539147193303263
"TXNRD3" 256.675712206712 0.29020085119958 0.203134963885735 1.42861103597518 0.153116060421911 0.549261669426946 0.539147193303263
"U2AF1L4" 930.02090387707 -0.223754773553744 0.156699355724283 -1.42792401742511 0.153313729813823 0.549261669426946 0.539147193303263
"ZNF486" 744.176624678934 0.737170750064295 0.515440889389345 1.43017514760546 0.152666756411619 0.549261669426946 0.539147193303263
"ZNF671" 2246.7228257218 -0.156388599584609 0.109416745824826 -1.42929309774012 0.152920009019698 0.549261669426946 0.539147193303263
"ZNF843" 192.856640527986 -0.382103705509093 0.266984801145742 -1.43118148999242 0.152378207068912 0.549261669426946 0.539147193303263
"LOC100506895" 21.4346063581443 -1.50894623363402 1.05734533152861 -1.42710823856623 0.153548698167587 0.549760534999972 0.539628396442002
"MAT2A" 25033.4700989544 0.247550729446644 0.17346915012732 1.42705910108484 0.153562859948615 0.549760534999972 0.539628396442002
"AIM1L" 87.7206446622664 -0.722761869085513 0.506611889340125 -1.42665792945943 0.153678517695528 0.549955880061676 0.539811669285469
"WDR33" 10001.797353639 0.0869883047373191 0.0609708158295807 1.42672036701066 0.153660512604341 0.549955880061676 0.539811669285469
"PAG1" 10799.8220307441 -0.368494034340174 0.258345546298783 -1.42636108738643 0.153764139863305 0.550152936029203 0.540000855570347
"MIR3648" 493.277392265158 -1.26589430911354 0.887641838335511 -1.42613186359864 0.153830282786975 0.550170920003318 0.540010042878662
"NDRG4" 58881.9997809757 -0.435341011164534 0.305254386456227 -1.42615808479778 0.153822715518893 0.550170920003318 0.540010042878662
"NFRKB" 4434.51067610281 0.254298507782419 0.178331532983754 1.42598733677451 0.153871997370023 0.55021081244288 0.540044968473939
"IFITM3" 66.4990102055127 2.36404350738585 1.65805668017296 1.42579173296974 0.15392846792635 0.550303442523037 0.540131658042493
"EPS8L1" 1452.15386941939 -0.573120899852457 0.402019322760148 -1.42560535627386 0.153982289282945 0.550334597168647 0.540153783477207
"MFSD4" 639.187837610775 -0.371308239745125 0.26046667971892 -1.42554986359798 0.153998317070409 0.550334597168647 0.540153783477207
"COL1A1" 4546.15393521849 1.83098398485634 1.28484037245775 1.42506728781715 0.15413775148669 0.550458782337051 0.540245820818244
"DUSP22" 5198.12906914126 -0.180194450633968 0.126424915906205 -1.42530805215369 0.154068173564931 0.550458782337051 0.540245820818244
"PBXIP1" 1721.57113277807 0.620691861162584 0.435635953721615 1.42479484500773 0.154216512892029 0.550458782337051 0.540245820818244
"ZIC1" 917.830529173215 2.09355734315194 1.46927587129444 1.42489057640857 0.154188834095975 0.550458782337051 0.540245820818244
"ZNF654" 3452.25180182282 0.252434588761128 0.177123629789443 1.42518866094384 0.15410267316694 0.550458782337051 0.540245820818244
"ZNF768" 6469.09008604693 -0.160269079766001 0.112473031104049 -1.42495563774515 0.154170025082752 0.550458782337051 0.540245820818244
"C22orf23" 167.627482802836 -0.483401889148299 0.339408024754157 -1.42425002914542 0.154374107260457 0.550475624305263 0.540245820818244
"C9orf3" 400.72137935206 0.311152975033048 0.218421973528025 1.42454978318894 0.154287384758496 0.550475624305263 0.540245820818244
"FAM175A" 873.234585501954 0.465099052951735 0.326513992447796 1.42443835091109 0.154319619152111 0.550475624305263 0.540245820818244
"GOLIM4" 3003.72318580543 0.664755191286517 0.466651783035567 1.42452084284836 0.154295755937271 0.550475624305263 0.540245820818244
"TRAPPC8" 6154.25178679871 0.189135047015282 0.132792882002611 1.42428603222545 0.154363689173493 0.550475624305263 0.540245820818244
"ABCA8" 164.00934511756 1.78208416523739 1.25220236151291 1.42315988214899 0.154689812383528 0.550550028087974 0.540546292691502
"ANKRD36" 3934.46348093431 0.396140440007203 0.278500429567843 1.42240513101508 0.154908674453102 0.550550028087974 0.540546292691502
"CNNM1" 753.930061810749 -0.411034576933451 0.288916153699842 -1.42267772732597 0.154829600100834 0.550550028087974 0.540546292691502
"FASTKD2" 7238.11038614268 0.0867020998475651 0.0609765802760735 1.42189180591989 0.155057662321679 0.550550028087974 0.540546292691502
"GPR50" 216.172894916424 -1.37844680069464 0.96896715395944 -1.42259393939409 0.154853901921611 0.550550028087974 0.540546292691502
"GPR75" 391.175793964304 0.444299072894689 0.312474729422217 1.42187201415046 0.155063408877742 0.550550028087974 0.540546292691502
"GRM7" 3108.72476986249 -0.629393823451612 0.442395153422212 -1.42269601866757 0.15482429527209 0.550550028087974 0.540546292691502
"HBQ1" 115.334979898517 -0.722128702981222 0.507488345047671 -1.42294637902155 0.154751699995134 0.550550028087974 0.540546292691502
"IFT81" 6533.15300544555 0.276159605984098 0.194245573628547 1.42170346961004 0.155112352472457 0.550550028087974 0.540546292691502
"LAMA4" 1218.3003914543 1.50700314183646 1.05988962445674 1.42184913132714 0.155070053125352 0.550550028087974 0.540546292691502
"MPP4" 17.1961075178373 0.941484171054198 0.662033326659153 1.42210993486574 0.15499433912018 0.550550028087974 0.540546292691502
"MYH10" 48529.710880706 0.190755311292996 0.134133230729981 1.42213313028297 0.154987606606709 0.550550028087974 0.540546292691502
"NLN" 11786.4282219704 -0.277848420815442 0.195358874836698 -1.4222462176223 0.154954785974507 0.550550028087974 0.540546292691502
"PAN3-AS1" 451.154474020282 -0.345103653712843 0.242544844765184 -1.42284472814481 0.15478117188534 0.550550028087974 0.540546292691502
"POU4F3" 12.4644665419972 -0.994657219722596 0.699296050538756 -1.42236927972964 0.154919076424947 0.550550028087974 0.540546292691502
"PROM1" 1816.88429877042 1.55011560740893 1.09044711328456 1.42154130037522 0.155159455816395 0.550550028087974 0.540546292691502
"RABIF" 2921.42794993277 -0.234592923329373 0.165004198437269 -1.42173911664775 0.155101999962696 0.550550028087974 0.540546292691502
"TJAP1" 1459.4175158943 0.538091806076891 0.378377304223993 1.42210381032354 0.154996116817132 0.550550028087974 0.540546292691502
"WDR45" 1852.24061208487 -0.237621588930204 0.166968128254425 -1.42315537351008 0.154691119096948 0.550550028087974 0.540546292691502
"YAP1" 5848.89300487484 1.490770537361 1.04809589850876 1.42236081591587 0.154921532212132 0.550550028087974 0.540546292691502
"ZNF367" 1026.89531867895 0.886150843539499 0.62256922489134 1.42337720547328 0.154626836730377 0.550550028087974 0.540546292691502
"ZNF599" 1202.97316998637 -0.16157438776927 0.113653901900647 -1.42163520184739 0.155132180063533 0.550550028087974 0.540546292691502
"EHD1" 7556.57436381093 -0.230691560744271 0.162347082984544 -1.42097755317373 0.155323285178055 0.550705437368144 0.540673491517905
"F12" 254.233880699518 -0.646438070660542 0.454993836828657 -1.42076225727862 0.155385886496784 0.550705437368144 0.540673491517905
"MMS22L" 2114.01512349284 0.861862392347461 0.606583487544849 1.42084710521194 0.1553612130827 0.550705437368144 0.540673491517905
"NKIRAS1" 3219.92656439455 -0.166911197217693 0.117472650864508 -1.42085154280044 0.1553599227329 0.550705437368144 0.540673491517905
"SLC44A1" 3405.00534218202 0.389289594041179 0.274001111523491 1.4207591782262 0.155386781927915 0.550705437368144 0.540673491517905
"USE1" 883.758224570974 -0.217373617438172 0.152952542047893 -1.42118342413758 0.155263442244548 0.550705437368144 0.540673491517905
"SNX10" 8251.28827965704 -0.386625165901456 0.272222489339674 -1.42025431785334 0.155533655307056 0.551117482808155 0.541073802716443
"AKAP12" 31978.4266978699 -0.205377187028028 0.144640239877495 -1.41991735634548 0.155631742368231 0.551161948393312 0.54107947880671
"DAAM2" 223.803685865971 1.04990401160445 0.739529175630295 1.41969248300397 0.155697227489564 0.551161948393312 0.54107947880671
"DDX26B" 1819.7548155447 0.365249063827262 0.257350826910774 1.41926516503441 0.155821723912573 0.551161948393312 0.54107947880671
"FAM50B" 131.478220994914 -0.84425137024223 0.594538678050606 -1.42001084439181 0.155604523968482 0.551161948393312 0.54107947880671
"GNG4" 14285.6501271829 -0.358295939863769 0.252364711997904 -1.41975451729061 0.155679160464055 0.551161948393312 0.54107947880671
"LOC101927374" 180.301555817522 0.471393402776206 0.332098070389368 1.41944035454203 0.155770674409576 0.551161948393312 0.54107947880671
"LOC284009" 36.4201292876722 0.477805166581153 0.33661779401778 1.41942932035232 0.15577388935257 0.551161948393312 0.54107947880671
"SCAMP2" 998.495514751041 0.326460365695097 0.229996289182809 1.41941579516361 0.155777830146568 0.551161948393312 0.54107947880671
"SLC27A4" 5745.31421070655 -0.312564919375256 0.220217751128658 -1.41934479747115 0.155798517773956 0.551161948393312 0.54107947880671
"MED19" 2556.40847785779 -0.189788193397844 0.133764742305357 -1.41882076044072 0.155951278534764 0.551403538637057 0.541418763808357
"ATP6V1F" 9066.5721494301 -0.319906741241034 0.225534162335236 -1.41844028385164 0.156062261533271 0.551687601933047 0.541693448004724
"ZNF93" 1677.94777796778 0.6134923208986 0.432546781182359 1.41832594204407 0.156095626137846 0.551697222808358 0.541698660944993
"BTBD10" 10775.6389550744 -0.21906666463557 0.154502235117812 -1.41788670221195 0.156223845358913 0.551717165916412 0.54170132468833
"C16orf58" 6984.05555722955 -0.201818594922489 0.142320973466335 -1.41805237841651 0.156175473164723 0.551717165916412 0.54170132468833
"RCC2" 11463.1743413562 0.423322543546007 0.298540264645023 1.41797470451551 0.156198150063975 0.551717165916412 0.54170132468833
"ZNF660" 1241.3107581197 0.380672276880016 0.268424366337649 1.41817332783109 0.156140166949653 0.551717165916412 0.54170132468833
"MEGF6" 1472.06331358942 0.812331003131519 0.573316495607349 1.41689801245116 0.156512747706605 0.552412372027 0.542371223758661
"ORAI3" 730.851447841665 0.199459851057239 0.140761935164993 1.41700134218419 0.15648253505934 0.552412372027 0.542371223758661
"RHPN1-AS1" 61.4735477999989 1.14499818210467 0.808087258574713 1.41692393977873 0.15650516638286 0.552412372027 0.542371223758661
"CASC10" 768.540031938242 0.359416198384604 0.253716655780559 1.41660466585791 0.156598543613017 0.552486344590969 0.542384845616514
"CCDC15" 359.753590236291 0.851287338157219 0.600950921189739 1.41656715738429 0.1566095163934 0.552486344590969 0.542384845616514
"DEXI" 2159.20957597076 -0.213540896130866 0.150857312769238 -1.41551570958654 0.156917345681959 0.552486344590969 0.542384845616514
"DUSP2" 147.612136707108 -0.566724771408116 0.400239043451836 -1.41596573517774 0.156785536905401 0.552486344590969 0.542384845616514
"GPN3" 1426.99897250577 0.188407727444737 0.133103595899355 1.41549690052852 0.156922856528016 0.552486344590969 0.542384845616514
"GPR45" 399.280952137618 -0.5068661297121 0.358007325807915 -1.41579820627484 0.156834594924555 0.552486344590969 0.542384845616514
"HMGA2" 7587.95974937459 1.57429286642497 1.1115833697023 1.41626162223584 0.156698919784535 0.552486344590969 0.542384845616514
"LOC100507053" 508.78812198096 0.727868724648135 0.514144155988096 1.41568996976985 0.15686629635107 0.552486344590969 0.542384845616514
"PTGES3" 35733.2139237971 0.131259565393972 0.0926852109378677 1.4161867256467 0.156720841364603 0.552486344590969 0.542384845616514
"PTPN18" 1667.31152181033 -0.370527724002672 0.261610884668643 -1.4163314514684 0.156678483470174 0.552486344590969 0.542384845616514
"RNF144A" 13213.507764518 -0.163817991867063 0.115742499623898 -1.41536594076839 0.156961230357225 0.552486344590969 0.542384845616514
"SIN3A" 10352.2788334355 0.225799905950576 0.159409804781094 1.4164743897695 0.156636657263051 0.552486344590969 0.542384845616514
"SMO" 3187.10321176992 1.04205988061296 0.736053259015613 1.41573978220896 0.156851706165573 0.552486344590969 0.542384845616514
"ZNF469" 180.899088907793 -0.532422956780395 0.376175253791634 -1.41535880261626 0.156963322183004 0.552486344590969 0.542384845616514
"TRIM17" 63.4163321278914 -0.766042190328074 0.541290557263764 -1.41521439834538 0.15700564419675 0.552527290484419 0.542420840680542
"DGCR8" 5534.02558221797 0.291113134636883 0.205755989552266 1.41484646580815 0.157113516989691 0.55279885868329 0.542609799099168
"BTN2A3P" 70.5257554753081 1.34579526260848 0.951805532980913 1.4139393142564 0.157379721429786 0.552800809592428 0.542609799099168
"C4orf19" 66.1041158564183 0.934042697741198 0.660244414181087 1.41469231345139 0.157158729050279 0.552800809592428 0.542609799099168
"C7orf49" 1476.43616003778 0.27654239840852 0.195704940301383 1.41305783074586 0.157638720861608 0.552800809592428 0.542609799099168
"CTNNA1" 13515.5678134759 0.745554286339713 0.527105921971441 1.41442972894565 0.157235766384605 0.552800809592428 0.542609799099168
"CUL1" 11026.840546183 0.107463771103839 0.0760556425501143 1.4129625035122 0.157666749458849 0.552800809592428 0.542609799099168
"ENPP2" 4432.82449802267 1.03586437988287 0.732996165388947 1.41319208584565 0.157599252898032 0.552800809592428 0.542609799099168
"FHOD3" 8276.7897867595 -0.202334597160317 0.143030971022718 -1.41462087346228 0.157179685360249 0.552800809592428 0.542609799099168
"LOC100288069" 1257.811405791 0.275894405629564 0.195148911392915 1.413763487894 0.157431357356651 0.552800809592428 0.542609799099168
"LOC285484" 99.7719149520305 -0.551568795834037 0.390186029593056 -1.41360467572172 0.15747800766347 0.552800809592428 0.542609799099168
"LRFN3" 3182.21690530442 -0.252311292267302 0.178518626215026 -1.41336115797459 0.157549560166982 0.552800809592428 0.542609799099168
"SETD6" 2047.28188787455 -0.228370800383169 0.161606943721618 -1.41312492597198 0.157618995446299 0.552800809592428 0.542609799099168
"SF1" 23288.5769769876 0.203721358395153 0.144080846218505 1.41393782547751 0.157380158594058 0.552800809592428 0.542609799099168
"SLC29A3" 434.507330664301 -0.245287870097919 0.173493919905281 -1.41381248537029 0.157416966699248 0.552800809592428 0.542609799099168
"SPICE1" 1241.92398399667 0.499492706996955 0.353332089914705 1.41366357954505 0.157460703728598 0.552800809592428 0.542609799099168
"TCEAL7" 5955.32281698416 -0.352996275449947 0.249601759771415 -1.41423792754194 0.157292055379364 0.552800809592428 0.542609799099168
"TLE2" 282.541548538051 -0.691640702996439 0.489333671891986 -1.41343370122526 0.157528242302152 0.552800809592428 0.542609799099168
"USP42" 4557.57943415331 0.0899752110206956 0.0636652220844365 1.4132552761909 0.157580678956866 0.552800809592428 0.542609799099168
"VDR" 14.3626255411201 -1.08799820844723 0.769902146521839 -1.41316427465807 0.15760742814342 0.552800809592428 0.542609799099168
"EFCAB14" 4198.80579262877 0.393618364061133 0.278633385232254 1.41267480827193 0.157751361966472 0.552989782095865 0.542791116128717
"CCDC112" 7506.55098315347 -0.20054767804104 0.142058509529384 -1.41172590579346 0.158030682445057 0.553044770185052 0.542917296970964
"CITED4" 438.056274611242 -0.478495701875284 0.338954225906171 -1.41168236093254 0.158043509364702 0.553044770185052 0.542917296970964
"FOXJ3" 9198.24992874236 0.102529918732664 0.0726110253090934 1.41204339556164 0.15793718397158 0.553044770185052 0.542917296970964
"GUCY2D" 10.4164444818639 -1.38550966900574 0.981183626183985 -1.41207989211383 0.157926438682858 0.553044770185052 0.542917296970964
"IER5L" 3679.95585712632 -0.454671867124655 0.322046890125393 -1.41181884087632 0.158003309387023 0.553044770185052 0.542917296970964
"LOC101929698" 10.1446778340642 -1.25047788790632 0.885486607915543 -1.41219288550278 0.157893174761407 0.553044770185052 0.542917296970964
"RAVER1" 3013.86196308611 0.407260864373591 0.288454805542842 1.41187061733004 0.157988060731106 0.553044770185052 0.542917296970964
"TCN2" 1192.29191620869 0.339927939096053 0.240687093267566 1.41232308920763 0.157854850907451 0.553044770185052 0.542917296970964
"MIR4664" 58.3579007503569 -0.632749271271142 0.448342026730197 -1.41130929858583 0.158153433887008 0.553269263747973 0.543129321265131
"VPS28" 6577.52432647735 -0.217248422481935 0.153939761587396 -1.41125606692977 0.158169123556477 0.553269263747973 0.543129321265131
"CEP44" 2238.06413439087 0.344432243743723 0.24414340604698 1.41077839995992 0.158309965404287 0.553472800897024 0.543316598727613
"PIAS3" 4210.91067633249 -0.096505223578956 0.0683981362441966 -1.41093352652784 0.158264215361599 0.553472800897024 0.543316598727613
"RELN" 8076.07122023084 -0.40091024250312 0.284183159707241 -1.41074595312449 0.158319535915334 0.553472800897024 0.543316598727613
"CAP1" 23399.0229278689 -0.119816427483165 0.0849502634829842 -1.41043032205738 0.158412657241641 0.55362805304634 0.543460655162227
"H2AFZ" 22821.0651354342 0.383406547013368 0.271844926806702 1.41038698612902 0.158425445972825 0.55362805304634 0.543460655162227
"MYO19" 1637.75961625466 0.414165251278691 0.293704204905869 1.41014409858868 0.158497138229032 0.553771099684745 0.543596902770178
"ADAMTSL4-AS1" 17.9726168748548 1.23196776059508 0.873833965478541 1.40984192565737 0.158586363827586 0.553867874753027 0.543793217311979
"ANTXR1" 5243.96187216875 1.00731896349097 0.714977523781696 1.40888199976275 0.158870062937 0.554316342746981 0.544271860461896
"C2CD2L" 3224.53327561585 -0.301589892499128 0.214181989648469 -1.40810108727685 0.159101139142008 0.554316342746981 0.544271860461896
"CACNG7" 14532.7663021898 -0.218205632823738 0.154970383129826 -1.40804732115128 0.159117058180747 0.554316342746981 0.544271860461896
"COL21A1" 147.440415659215 2.38661004831092 1.69509901836988 1.40794727767941 0.159146682193093 0.554316342746981 0.544271860461896
"FLT4" 354.041538765361 0.592566470513095 0.42095440359558 1.40767376573731 0.159227693497279 0.554316342746981 0.544271860461896
"GTF2H5" 7043.59155491578 -0.191174760843415 0.135812409893127 -1.40763838145464 0.15923817622125 0.554316342746981 0.544271860461896
"KLK10" 12.6599802595382 -1.19808484022331 0.850260191863478 -1.40908024589217 0.15881144128694 0.554316342746981 0.544271860461896
"LRRC7" 1545.83847022879 -0.360810158664644 0.256246326742089 -1.4080598276353 0.159113355161704 0.554316342746981 0.544271860461896
"MRPL49" 4486.00919894155 0.114871787094135 0.0815865220890682 1.40797504480862 0.15913845961127 0.554316342746981 0.544271860461896
"PA2G4" 16606.8890261264 0.132351397788878 0.0939609453030013 1.40857882348966 0.158959744244703 0.554316342746981 0.544271860461896
"POLB" 4857.91526963757 -0.171593977479481 0.121884633536972 -1.40783930262571 0.159178659519624 0.554316342746981 0.544271860461896
"SLC2A10" 128.193224414296 1.44065582407651 1.02298740195332 1.40828305541759 0.159047271077093 0.554316342746981 0.544271860461896
"SMIM18" 2327.1560374564 -0.26428515553767 0.187740591790647 -1.40771451190683 0.159215622941397 0.554316342746981 0.544271860461896
"TAF11" 5935.96710513784 0.208484310933093 0.14810039985494 1.40772280923818 0.159213165043006 0.554316342746981 0.544271860461896
"TUBD1" 557.656349125903 0.66102535606975 0.46928544487206 1.40857843193914 0.158959860092393 0.554316342746981 0.544271860461896
"ZNF664" 35244.9967097681 0.223615992847511 0.158829727671545 1.40789760283378 0.15916139303151 0.554316342746981 0.544271860461896
"EIF3B" 11012.2432455386 0.210723484468193 0.149723403480832 1.40741847679926 0.159303335491068 0.554382060971733 0.544328012091178
"TMEM237" 7945.8578543721 0.148411231581086 0.105453125358983 1.40736683788048 0.159318639383901 0.554382060971733 0.544328012091178
"GMIP" 3691.46211331312 -0.379774172172213 0.269882918379849 -1.40718121195687 0.159373661325475 0.554466357198812 0.544401586540891
"COMMD4" 2333.35934368764 0.301980804068095 0.21463741234487 1.4069346101829 0.159446779535854 0.55447403756348 0.544401586540891
"KCNH3" 643.263163978949 -0.349563598535202 0.248470393203588 -1.40686217793675 0.159468260747817 0.55447403756348 0.544401586540891
"SAE1" 16808.5415446012 0.249788664707316 0.17753406783538 1.40699003719633 0.159430343039672 0.55447403756348 0.544401586540891
"COL4A5" 2706.56798928045 1.58721179235965 1.12828350274414 1.406749091429 0.159501803160293 0.554483580632925 0.544406776857687
"C7orf63" 271.058117798226 0.4518843159326 0.321338943143026 1.40625444122242 0.159648583312985 0.554557800538479 0.544454603415895
"DCAF15" 5836.30197109277 -0.174420015209997 0.124049263181279 -1.40605442335525 0.159707964662965 0.554557800538479 0.544454603415895
"NOXRED1" 26.7973889855287 0.594998961717471 0.423102763357164 1.40627529112874 0.159642394349234 0.554557800538479 0.544454603415895
"RFK" 10143.7378282501 -0.289829539122541 0.206099700411707 -1.40625890548882 0.159647258151095 0.554557800538479 0.544454603415895
"SAP30L" 5775.50498796265 0.215752950995285 0.153436111156244 1.40614193992172 0.159681980669669 0.554557800538479 0.544454603415895
"SPRED1" 13332.8447944048 0.361108147237077 0.256765834637509 1.40637148141953 0.159613844137863 0.554557800538479 0.544454603415895
"AKR7A2" 2854.73149245866 0.271103662310315 0.193022917987152 1.40451540748317 0.160165426902072 0.554780512963496 0.544619179711605
"ANP32B" 8902.63819437965 0.626724913603258 0.44602286675332 1.40514076815231 0.159979423262895 0.554780512963496 0.544619179711605
"CFH" 54.6538270081606 1.19904041296947 0.85330969917769 1.4051644017699 0.159972397021392 0.554780512963496 0.544619179711605
"CFHR1" 9.6074316042483 -1.43488856214995 1.02080144303452 -1.40564903384588 0.159828368026532 0.554780512963496 0.544619179711605
"CNRIP1" 7657.28121634546 -0.359878959337339 0.256196343072892 -1.40469982912655 0.160110556611638 0.554780512963496 0.544619179711605
"EEF1A1" 871733.304375999 0.317049706702284 0.225606955592343 1.40531884697372 0.159926486422525 0.554780512963496 0.544619179711605
"GCLC" 3021.75557658031 0.117205386932689 0.0834406529790932 1.40465567739572 0.160123691618978 0.554780512963496 0.544619179711605
"KLC3" 72.4014853488003 -0.789963457728728 0.562274679020936 -1.40494225901166 0.160038448964486 0.554780512963496 0.544619179711605
"SDHAP2" 1398.17781815888 0.251275966961634 0.178908919255756 1.40449100026381 0.160172689756957 0.554780512963496 0.544619179711605
"SLC39A13" 2792.44992050385 -0.2237616657768 0.159275352089722 -1.40487315106202 0.160059001731654 0.554780512963496 0.544619179711605
"SMKR1" 388.807383697128 -0.516685701726829 0.367828335207508 -1.40469249449025 0.16011273858749 0.554780512963496 0.544619179711605
"TRIP10" 596.337718434327 0.594572764423889 0.423079579318784 1.40534498351642 0.159918718022784 0.554780512963496 0.544619179711605
"YIPF2" 2212.16226895273 -0.262693156338122 0.186895656945946 -1.40556051772834 0.159854667026367 0.554780512963496 0.544619179711605
"PTK2" 15559.4972226333 0.182832946571694 0.130188352306435 1.40437253665632 0.160207944502849 0.554795890138351 0.544630126873213
"DIRAS2" 8645.6343901173 -0.355018860946959 0.252820667797452 -1.40423195635011 0.160249788784494 0.554834076399237 0.544663466438461
"GLS" 19109.5827074527 -0.316012600144051 0.225079201054856 -1.40400622830997 0.1603169949068 0.554960041588548 0.544782976296324
"CCDC25" 5452.83264496696 0.123889855871372 0.0882876803172972 1.40325190814986 0.160541733581897 0.555526284994116 0.545299142098034
"ELOVL5" 14190.8704063014 0.146114012550298 0.104179192973693 1.40252586317494 0.160758272873769 0.555526284994116 0.545299142098034
"FXR1" 17597.9669597179 0.196220186296777 0.139894606728557 1.40262867086442 0.160727597588099 0.555526284994116 0.545299142098034
"GFRA1" 14825.3885870384 -0.428251043647002 0.305240556390379 -1.4029952268181 0.160618262305207 0.555526284994116 0.545299142098034
"GPR160" 19.4185235357423 -0.912071046234952 0.650097394286209 -1.40297600675109 0.160623993816329 0.555526284994116 0.545299142098034
"HIST1H3E" 76.4185662039599 -0.556283419807133 0.396450893635279 -1.40315844594588 0.160569595850182 0.555526284994116 0.545299142098034
"MRAP2" 943.443032694619 -0.403180109897092 0.287414303324409 -1.40278373495565 0.16068133864425 0.555526284994116 0.545299142098034
"NBN" 6903.68487384628 0.180327178386496 0.128571308540326 1.40254603016611 0.160752255190936 0.555526284994116 0.545299142098034
"TEP1" 1431.26806976075 0.227674199973299 0.162286421184723 1.40291589592791 0.160641920133889 0.555526284994116 0.545299142098034
"CHD1L" 2901.27427517093 0.356798090458529 0.254416063216187 1.40241966622738 0.160789964075233 0.555529171600557 0.545299142098034
"MIR497HG" 134.980384939553 -1.08534519637768 0.774027005774687 -1.40220585106254 0.160853784931571 0.55553645576597 0.545299142098034
"RRP8" 1636.68967529016 -0.138258958318434 0.0985955688287109 -1.40228369247131 0.16083054813727 0.55553645576597 0.545299142098034
"CD9" 45.8702031902167 1.83661729177437 1.31046710405296 1.40149820326978 0.161065144461453 0.556091131254553 0.545835331353314
"XRCC3" 1133.63670992705 0.476088411561196 0.339708560991546 1.40146132959258 0.161076163602116 0.556091131254553 0.545835331353314
"P2RX4" 439.888222978681 -0.189017292767556 0.134908481361058 -1.40107790748667 0.161190777247615 0.556286255825827 0.546018596212126
"VAMP8" 23.5115691160207 1.09030873761271 0.778199674395954 1.40106552789169 0.161194478818226 0.556286255825827 0.546018596212126
"GPR133" 73.9010865885841 -0.763378788721259 0.545119774033007 -1.40038726365306 0.161397381891283 0.556542435098571 0.546249744193249
"METTL10" 2234.66637067774 0.103993892326368 0.0742629966829159 1.40034602657357 0.161409724200287 0.556542435098571 0.546249744193249
"PCBD1" 3140.3702295575 -0.382811109455744 0.273365126588683 -1.40036556320418 0.161403876773684 0.556542435098571 0.546249744193249
"PRIM1" 1671.27736266157 0.504243009870994 0.360096302618725 1.40030043686645 0.161423370085694 0.556542435098571 0.546249744193249
"SMC3" 19934.2384558348 0.285888512165956 0.204122232833798 1.40057507796681 0.161341177849298 0.556542435098571 0.546249744193249
"RBPMS-AS1" 14.9357429939038 -1.12361230376483 0.802562141030679 -1.40003153191583 0.161503876288269 0.556607157100689 0.546413413089923
"PTPRH" 1034.03476312209 -0.622814934446449 0.444941671052824 -1.39976759868937 0.161582923508214 0.556666466674683 0.546463354398875
"ZNF540" 3604.84601687652 -0.277100259400406 0.197961333063508 -1.39976961718837 0.16158231886291 0.556666466674683 0.546463354398875
"ZMPSTE24" 5216.90415711382 0.237046557846177 0.169368736296032 1.39958863146888 0.161636540278579 0.556744647249958 0.54653596286319
"SLC2A4RG" 2723.7281435243 0.359417792759351 0.256827222813345 1.39945364366832 0.161676990145314 0.556777454203565 0.546564030515109
"AIMP1" 3690.76728147175 0.188365783816907 0.13462738335262 1.39916396743399 0.161763819083039 0.556863441447615 0.546640168600824
"MEX3C" 11097.9047950379 0.0850559721622831 0.0607898931976836 1.3991794965931 0.161759163405881 0.556863441447615 0.546640168600824
"GPRIN3" 8713.95266738416 -0.408226660315246 0.291788274566825 -1.39905094171889 0.161797707496603 0.556873623737112 0.546646030435164
"ARID1A" 30590.6018670886 0.111275222671884 0.0795491183617173 1.39882408458514 0.16186574207074 0.556894863413262 0.546658617589323
"TUFT1" 3625.31273203783 -0.288048441781887 0.205913861391747 -1.39887834570729 0.161849467166986 0.556894863413262 0.546658617589323
"C9orf129" 67.491450411446 -0.810607974270597 0.579587650003517 -1.3985942838252 0.161934681455093 0.557025602773689 0.546782824114804
"BHLHB9" 4009.60516073193 -0.279457965633937 0.199849847399537 -1.39833964984346 0.162011096597041 0.557182002508716 0.5469322186748
"NAP1L3" 29043.3848285979 -0.315826134415905 0.225930462403569 -1.39789088667361 0.162145835761033 0.557538889809328 0.54727841051684
"OGDHL" 1902.95394037908 -0.432896831092225 0.309727436430099 -1.39767027448963 0.162212104594949 0.5576602503585 0.547393408141867
"RPL17-C18orf32" 203.547123035147 0.46020245350812 0.32937369169647 1.39720464964219 0.16235203891741 0.558034766832579 0.547756898915437
"CNGB1" 5472.55756577514 -0.514666313475089 0.368387862629441 -1.39707728099823 0.162390332901082 0.558059849885682 0.547777390803828
"NOL11" 5810.10939402691 0.270565734361176 0.193688622840528 1.39691082725052 0.16244038827816 0.558125334076335 0.547837540392184
"AMD1" 9682.79266173148 0.161733076198466 0.1157948539488 1.39672075816062 0.162497559411352 0.558215237481775 0.54792165957009
"C1orf226" 857.314057674411 0.842243318995162 0.604494682106804 1.39330145314058 0.163528651412266 0.558516270422549 0.548293747575525
"C2orf88" 34.6827222170835 -0.707288188095417 0.507404365050465 -1.39393398404263 0.16333754076475 0.558516270422549 0.548293747575525
"CAT" 2393.99451103916 0.476229212187634 0.341889434540315 1.39293339914977 0.163639931486278 0.558516270422549 0.548293747575525
"CDIP1" 6928.71411613234 -0.274142019822186 0.196401977988918 -1.3958210738471 0.162768382658347 0.558516270422549 0.548293747575525
"CEP162" 1921.72939841374 0.356020580228978 0.255140043019215 1.39539280473573 0.162897419899393 0.558516270422549 0.548293747575525
"CSNK1E" 27344.9839377662 -0.179751080422144 0.128918204223106 -1.3943033220589 0.163226028174529 0.558516270422549 0.548293747575525
"DPYSL4" 16378.8587465538 -0.194438748302843 0.139531659234107 -1.3935098985429 0.163465653845184 0.558516270422549 0.548293747575525
"EIF2B4" 3111.35361075931 -0.173655156396359 0.124635693308002 -1.39330196500949 0.163528496689891 0.558516270422549 0.548293747575525
"FAM162B" 158.304837839698 -1.01006894434341 0.724641295906978 -1.39388818998948 0.163351371161417 0.558516270422549 0.548293747575525
"GTPBP3" 3579.66043417915 -0.379352385367891 0.271762171276262 -1.39589841951276 0.162745086674668 0.558516270422549 0.548293747575525
"HNRNPR" 34820.3910685298 0.251571863069317 0.180285622765886 1.39540723885676 0.16289306965095 0.558516270422549 0.548293747575525
"HSD17B7" 2131.87325843641 -0.205650860795825 0.147461086786074 -1.39461104809413 0.163133161661183 0.558516270422549 0.548293747575525
"KPNA4" 16775.210831764 0.098219709028543 0.0704368273975032 1.39443686857515 0.163185721199959 0.558516270422549 0.548293747575525
"MAFG" 8320.74316865495 -0.317337737551077 0.22770608543738 -1.39362870755752 0.163429754888571 0.558516270422549 0.548293747575525
"MAP2K2" 10084.9936815439 -0.215769382386619 0.154655588889947 -1.39516058834551 0.162967418816565 0.558516270422549 0.548293747575525
"MARCH7" 10597.0427807684 0.239652289504775 0.171881996273352 1.39428383833549 0.16323190937424 0.558516270422549 0.548293747575525
"MBTPS1" 11924.5112721193 0.0717999991000867 0.051434381092354 1.39595339878135 0.162728528825573 0.558516270422549 0.548293747575525
"MEGF11" 392.644166715792 -0.537705892757782 0.385685399904419 -1.39415672175052 0.163270283683676 0.558516270422549 0.548293747575525
"NETO2" 7518.03464814672 0.288966307688747 0.207374853236537 1.39344912451436 0.163484019431573 0.558516270422549 0.548293747575525
"OCLM" 21.9949211440084 1.28447580222347 0.921816451772841 1.39341817967467 0.163493371394228 0.558516270422549 0.548293747575525
"ODC1" 62055.5124554624 0.392554894025011 0.281325015393357 1.39537855699085 0.162901714062521 0.558516270422549 0.548293747575525
"SLC2A13" 10082.3344363972 -0.432545556900689 0.309831826556826 -1.39606560664727 0.162694739650776 0.558516270422549 0.548293747575525
"SNORD45C" 16.1974841256615 1.01436943122229 0.727830451608993 1.39368918816169 0.163411482543155 0.558516270422549 0.548293747575525
"SRGAP1" 10376.3447864245 0.271309474186805 0.194758686089986 1.39305455193639 0.163603294987116 0.558516270422549 0.548293747575525
"TRPC4AP" 13079.012715707 -0.126741040904639 0.0909395825997246 -1.39368399635719 0.163413051026003 0.558516270422549 0.548293747575525
"TSR2" 4235.4455899691 -0.169760577757145 0.121773593978577 -1.39406723749166 0.163297301520553 0.558516270422549 0.548293747575525
"ULK3" 5243.56254585789 -0.210113533380241 0.150814858087409 -1.39318854948936 0.163562781442267 0.558516270422549 0.548293747575525
"WDR86-AS1" 40.4791021406066 -0.669484445035776 0.480608586474988 -1.39299310057295 0.163621877054208 0.558516270422549 0.548293747575525
"YTHDF3" 14504.5708013933 0.159392457766286 0.11419786612533 1.39575688385767 0.162787718152486 0.558516270422549 0.548293747575525
"ZNF141" 1143.77019174436 0.344875277587693 0.247484036864078 1.39352534392796 0.163460986580293 0.558516270422549 0.548293747575525
"ZNF676" 8.42782570792774 -9.04702638809605 6.48440634196074 -1.39519732586043 0.162956343211763 0.558516270422549 0.548293747575525
"ZNF732" 132.059046921511 1.13634120506647 0.814611177429603 1.39494919361657 0.163031161009561 0.558516270422549 0.548293747575525
"GNA13" 13674.8708157217 0.133746500410417 0.0960294432782444 1.39276555027907 0.163690699058783 0.558583651602412 0.548355778265689
"CHUK" 3715.55818319843 0.237754460252532 0.170735682385215 1.39252941699737 0.163762140030709 0.558721540479985 0.548487025741151
"ARSA" 2232.11091817013 -0.265105333176383 0.190627884811882 -1.39069545590352 0.164317796160178 0.558889909533342 0.548669751261459
"BAHD1" 6285.75812594316 -0.150609387247584 0.108265887300154 -1.39110657108492 0.164193112568555 0.558889909533342 0.548669751261459
"BEST1" 270.070748347352 -0.305400017382272 0.219623264059325 -1.39056314771726 0.164357937939337 0.558889909533342 0.548669751261459
"BSN-AS2" 67.0309218487919 -0.671017965725936 0.482691839041327 -1.39015809146192 0.164480876323366 0.558889909533342 0.548669751261459
"CDC27" 11839.5715517296 0.149342922778719 0.107394859405435 1.3905965667772 0.164347798031876 0.558889909533342 0.548669751261459
"CLNS1A" 6766.97959320573 0.402671731672996 0.289622617693567 1.39033247775918 0.164427939954202 0.558889909533342 0.548669751261459
"COG6" 3312.24202396844 0.167400832523725 0.120388381258329 1.39050654867197 0.164375112120875 0.558889909533342 0.548669751261459
"CYP51A1" 33727.539095847 -0.279444551013491 0.200794474856169 -1.39169442393104 0.164014951567199 0.558889909533342 0.548669751261459
"DDAH2" 15003.2503810624 -0.208972609742223 0.150324162097153 -1.39014651288837 0.164484391547253 0.558889909533342 0.548669751261459
"EIF4A2" 74100.4069788308 -0.233941004422758 0.168158378196433 -1.39119446162523 0.164166466251394 0.558889909533342 0.548669751261459
"FAM73B" 2655.96946660451 -0.191464599223311 0.137683249798579 -1.39061650203209 0.164341749563086 0.558889909533342 0.548669751261459
"HLA-F-AS1" 213.295792202351 -0.788860778267823 0.567066808529133 -1.3911249369611 0.16418754420333 0.558889909533342 0.548669751261459
"LOC101926888" 125.477603165946 -0.402970537678565 0.289540867951985 -1.39175702735474 0.163995986885942 0.558889909533342 0.548669751261459
"MYCNOS" 26.8513206518392 0.658236187229285 0.473175863439108 1.39110262819649 0.164194308034717 0.558889909533342 0.548669751261459
"SH3BGRL3" 6437.64019079036 -0.334818807705838 0.240560132169869 -1.39182999562624 0.16397388442918 0.558889909533342 0.548669751261459
"SIGMAR1" 4499.71480331629 -0.285717689600153 0.205473767366982 -1.39053122576885 0.164367624037894 0.558889909533342 0.548669751261459
"SPC25" 933.20500160603 1.07166239252938 0.769990744531545 1.39178607033954 0.16398718935073 0.558889909533342 0.548669751261459
"TDP1" 3039.19067587174 0.224321971238013 0.161369540626896 1.39011346482462 0.164494425162029 0.558889909533342 0.548669751261459
"TRIP6" 511.122988376613 0.999739157247878 0.718496279261099 1.39143261573464 0.164094279974958 0.558889909533342 0.548669751261459
"TTC17" 12167.7297811262 0.0954242261857821 0.0685864921054054 1.39129766308987 0.164135182185535 0.558889909533342 0.548669751261459
"YTHDC1" 15438.0082092612 0.134131524577631 0.0963838955823138 1.39163834131481 0.164031942279856 0.558889909533342 0.548669751261459
"CSNK1D" 22904.0962070181 -0.202839833647779 0.145947719915351 -1.38981159668288 0.164586095699746 0.558903770112517 0.548778658490685
"SLC35F1" 29626.9372982672 -0.294762177810498 0.212090650312908 -1.38979336135572 0.164591634588789 0.558903770112517 0.548778658490685
"C3orf38" 3236.96857932958 0.195895212408412 0.141023514433436 1.38909608936796 0.164803532774828 0.559159160895531 0.549000604255867
"ECI2" 2103.17342960204 0.471766221469616 0.339685918681554 1.3888306683442 0.164884247122549 0.559159160895531 0.549000604255867
"IMPACT" 3954.50356599171 0.257814902875135 0.185581899470709 1.38922439963401 0.164764524381367 0.559159160895531 0.549000604255867
"LOC645166" 498.620827629284 0.408255919013003 0.293935943444406 1.38892819377233 0.16485458624996 0.559159160895531 0.549000604255867
"PELP1" 8640.58236788715 -0.216036453325463 0.15550840453792 -1.38922686505207 0.164763774922534 0.559159160895531 0.549000604255867
"THOC6" 1485.2716346685 0.247182859806942 0.177904650284884 1.3894120216145 0.164707496784851 0.559159160895531 0.549000604255867
"UBLCP1" 6624.81515948677 0.148023348008967 0.106572153285214 1.38894958435173 0.164848081168471 0.559159160895531 0.549000604255867
"ATG9A" 7355.87376599934 -0.218255332093074 0.157179174144301 -1.38857665642588 0.164961519836736 0.55924942215102 0.549081005050194
"ISLR" 105.11660391486 2.47740959378387 1.7841844244467 1.38853896482823 0.16497298828283 0.55924942215102 0.549081005050194
"RPS6KC1" 5703.19577303377 -0.104137712319451 0.0750136920728694 -1.38824939076842 0.165061117184828 0.559405377305143 0.549266794531075
"DCTN1" 56455.935513342 -0.255819213178386 0.184414736823313 -1.38719506686434 0.165382289308205 0.559405377305143 0.549292205566862
"DOCK3" 12503.354251037 -0.290570463376438 0.209409551945448 -1.3875702453732 0.165267947157904 0.559405377305143 0.549292205566862
"FAM195A" 869.855337419184 -0.558391854158805 0.402394542182501 -1.38767253434952 0.165236783145026 0.559405377305143 0.549292205566862
"MT1X" 142.56807676597 -0.731171657502129 0.526888347039582 -1.38771650883977 0.165223386955487 0.559405377305143 0.549292205566862
"RPS3A" 82928.0742772112 0.363242393131729 0.261760273942869 1.38769106427131 0.165231138173922 0.559405377305143 0.549292205566862
"TMEM229B" 2383.665963267 -0.403036386298279 0.290522580937688 -1.38728075799631 0.165356168206624 0.559405377305143 0.549292205566862
"TONSL" 1617.05777173972 0.582981776961562 0.420268906537088 1.38716371326441 0.165391847555836 0.559405377305143 0.549292205566862
"TPTE2" 36.3562751347409 0.988172519112003 0.712171915526978 1.38754772207044 0.165274809845426 0.559405377305143 0.549292205566862
"ZNF229" 4267.29903619242 -0.124841838871715 0.0899803639079166 -1.38743425176047 0.165309386690657 0.559405377305143 0.549292205566862
"ZNF517" 772.13397813094 -0.247837681741365 0.178628200126324 -1.38744991869199 0.165304612315558 0.559405377305143 0.549292205566862
"RASGRP3" 52.4577908963686 -0.799680931287176 0.576742193268093 -1.38654834104612 0.165579529953409 0.559514612853075 0.549378920518717
"SCN2B" 1334.25183135535 -0.442473224298547 0.319108129002756 -1.38659339604202 0.165565783193748 0.559514612853075 0.549378920518717
"SLC23A3" 21.1329633545979 0.810045601917371 0.584183081681918 1.38662968394287 0.165554711992643 0.559514612853075 0.549378920518717
"TMEM198" 3007.58962319019 -0.27336460241051 0.197132854186956 -1.38670240198145 0.165532527871536 0.559514612853075 0.549378920518717
"USP28" 2064.01465913013 0.765355283990908 0.551927488350219 1.38669535427317 0.165534677820826 0.559514612853075 0.549378920518717
"ITLN2" 16.7391073966567 1.32075608145969 0.952717810708957 1.38630354824254 0.165654233857379 0.559662005323371 0.549519537523766
"ONECUT3" 8045.04847062263 -0.782006927806302 0.564221144294819 -1.38599365818464 0.165748839986003 0.559876569438648 0.549726107803753
"ADM2" 130.803279661477 0.701108462982178 0.506023406904681 1.38552575516382 0.165891762800733 0.559959819159001 0.549779150945998
"ANKDD1A" 1097.66827390905 -0.349642368942241 0.25240425223346 -1.38524753782215 0.165976789318623 0.559959819159001 0.549779150945998
"CTSV" 256.190572840061 1.11257417672797 0.803094585232131 1.38535883218088 0.165942772510384 0.559959819159001 0.549779150945998
"KIFAP3" 30616.2142303673 -0.285803157487142 0.206268770170758 -1.38558618083844 0.165873300329896 0.559959819159001 0.549779150945998
"SUPT6H" 12534.222392653 0.164733993548512 0.118880836556748 1.38570688363112 0.165836425405773 0.559959819159001 0.549779150945998
"TMEM9B" 6287.24337813404 -0.2346034947789 0.16936429944401 -1.38520039671322 0.165991199447433 0.559959819159001 0.549779150945998
"ZBTB11" 4816.30853649561 0.136771735251777 0.0987176223832236 1.38548449557291 0.165904370151197 0.559959819159001 0.549779150945998
"SORBS2" 10798.8302982463 0.236882554978521 0.171028232125345 1.38504942742384 0.166037354183165 0.560010589118341 0.549824904259445
"LMBR1L" 6613.14901184015 -0.195230384607042 0.140991682059189 -1.38469434335199 0.166145949487268 0.560181111992679 0.549984140702308
"LNPEP" 3366.51518159966 0.452200537978449 0.326573885994041 1.38468064157065 0.166150140970946 0.560181111992679 0.549984140702308
"PHACTR3" 5832.79633891039 -0.334536825280523 0.241766733050547 -1.38371735870948 0.16644501620887 0.561070225018629 0.550852972662449
"NOTCH2" 5775.19835135274 1.25085476434715 0.904123907088854 1.38349926878354 0.166511831378716 0.561166787708558 0.550939587191072
"TP53" 4338.57546486784 0.833655027186782 0.602604262203712 1.3834203962284 0.166536000151457 0.561166787708558 0.550939587191072
"ADCK1" 763.44553006308 -0.175226250560877 0.126672637537616 -1.38329992938564 0.166572919675911 0.561186161273408 0.550954515060343
"BRIP1" 1586.99224064415 1.33154200712976 0.962680806167523 1.38316043967958 0.166615676832343 0.561225190961555 0.550988741845295
"MRO" 50.2340175210601 -0.62961237325264 0.455278059604392 -1.38291832863577 0.166689909636733 0.561370208211698 0.551127023285511
"ACO2" 14086.6307200115 -0.196563875531087 0.142166874143344 -1.3826278218152 0.166779013707095 0.561404737714254 0.551136409969308
"APP" 163717.942668487 -0.28276389315678 0.204509090878529 -1.38264705956144 0.166773112010901 0.561404737714254 0.551136409969308
"GEMIN8" 1525.20729760373 -0.171313899461137 0.123930901095663 -1.38233400989232 0.166869167926589 0.561404737714254 0.551136409969308
"LRRFIP1" 7360.63752147196 -0.149207752441442 0.10793915933024 -1.38233198560441 0.166869789192791 0.561404737714254 0.551136409969308
"SHC2" 10774.1608414732 -0.51379032322404 0.371699043357898 -1.38227507550867 0.166887255956826 0.561404737714254 0.551136409969308
"ZNF532" 26661.5386582071 0.17856706901977 0.129166111373501 1.38246067115406 0.166830298276721 0.561404737714254 0.551136409969308
"B3GALT4" 234.74567445007 -0.379708740104841 0.274731218635505 -1.38210991088207 0.166937955825367 0.561470382342594 0.55119677354575
"CENPI" 732.328252777911 0.852532690500602 0.616900626671868 1.38196113545864 0.166983634680313 0.561519118189084 0.551240538485437
"MFGE8" 1562.65750645295 0.88404027234485 0.639865081499778 1.38160418173273 0.167093269294602 0.561589745482797 0.551297643450553
"MOCOS" 21.6508971971114 1.42661409324815 1.03246629669151 1.38175366868602 0.167047349354756 0.561589745482797 0.551297643450553
"NAB1" 4931.60542489421 0.410856376917303 0.297379792174208 1.38158808274578 0.167098215205029 0.561589745482797 0.551297643450553
"ABCC8" 1438.39399395731 -0.286522920112051 0.207432759890809 -1.38128095226075 0.167192592514438 0.561726894869588 0.551422164352865
"ZNF319" 2050.85483907027 -0.173290658584727 0.125459098668692 -1.38125222023432 0.167201423550662 0.561726894869588 0.551422164352865
"MAPKAP1" 8045.01192460889 0.0965514302159352 0.0699119580754492 1.38104314160013 0.167265696227735 0.561733183153171 0.551422164352865
"ST20" 647.990727230258 -0.251486637454184 0.18209240340854 -1.38109351486757 0.16725020932921 0.561733183153171 0.551422164352865
"AAED1" 195.361748107012 0.30208398212712 0.218856541708614 1.38028308301296 0.167499501564045 0.561844544398821 0.551585398637892
"ATP10A" 33.650370412271 1.15371369054095 0.836044111227838 1.379967486221 0.167596655935767 0.561844544398821 0.551585398637892
"CSRP2" 2446.83517650059 1.01435292420169 0.735229546730602 1.3796411320958 0.167697166390672 0.561844544398821 0.551585398637892
"DYNLRB2" 21.9290834780479 0.8887301645182 0.644186062721431 1.37961718818266 0.167704542412756 0.561844544398821 0.551585398637892
"FAM20C" 6756.8285135923 -0.366048535395871 0.265227312995732 -1.38013137207238 0.16754619948555 0.561844544398821 0.551585398637892
"GABARAPL2" 15362.5075263181 -0.227170895732959 0.164653902354041 -1.37968728639357 0.167682949054671 0.561844544398821 0.551585398637892
"HECTD3" 3092.74375175858 -0.214284185326842 0.155226890966986 -1.38045788324406 0.167445708685009 0.561844544398821 0.551585398637892
"KLLN" 400.366241901568 0.313683132394635 0.227262095931371 1.38027034868746 0.16750342092212 0.561844544398821 0.551585398637892
"PCCB" 3370.64777939932 0.168345790056982 0.122007983710686 1.37979323104113 0.167650317367288 0.561844544398821 0.551585398637892
"RPS6KA4" 1721.20178731722 -0.248145247519087 0.179780373358478 -1.38026884071651 0.167503885048485 0.561844544398821 0.551585398637892
"SSFA2" 4527.23856757078 0.379517363722953 0.274875364334074 1.38068889746591 0.1673746364694 0.561844544398821 0.551585398637892
"TNC" 2066.56572574334 1.20041137825189 0.869851856836225 1.38001818219709 0.167581046664078 0.561844544398821 0.551585398637892
"LINGO1" 18955.8692882571 -0.413643132105886 0.299893335715726 -1.3793008474786 0.167802015359515 0.561961957688375 0.551692528162273
"MRPL47" 4388.80115816173 0.148197664776597 0.107437363514396 1.37938664845158 0.167775573604063 0.561961957688375 0.551692528162273
"NSUN4" 2066.22815806963 0.101186982625686 0.0733709936484956 1.37911424657066 0.167859531986667 0.562050030479442 0.55177492329956
"C17orf67" 350.599793837149 -0.325929201690374 0.236356634198942 -1.37897208933868 0.16790335952422 0.562092243375616 0.551812297558721
"ATXN1L" 6347.94928951607 0.152337560588441 0.110506154447778 1.37854367794901 0.168035492119506 0.562223940808047 0.552036045240867
"IL1RAP" 578.312754707944 -0.647570434436177 0.469750650684844 -1.37854079284849 0.168036382219957 0.562223940808047 0.552036045240867
"TNRC6A" 15048.6314893972 0.18796900046411 0.136386966240363 1.37820354573208 0.168140452836902 0.562467616662131 0.552263714160209
"HMX1" 129.381271784449 0.537587795895996 0.390176917927138 1.37780522423519 0.1682634326316 0.562476596333713 0.552263714160209
"MAP2K7" 4526.31111354195 -0.25200152804495 0.182895990558944 -1.37784063649955 0.168252496535962 0.562476596333713 0.552263714160209
"PLXNA3" 9842.30058635315 -0.163134305068011 0.118399862284866 -1.37782512512992 0.168257286726569 0.562476596333713 0.552263714160209
"PRR19" 577.795363000402 -0.48900299407786 0.354918354310937 -1.37779009774585 0.168268104190923 0.562476596333713 0.552263714160209
"ABHD17B" 4657.19446201626 0.136430181247512 0.0990882222072889 1.37685567677362 0.168556873048843 0.563088072214635 0.552875085528273
"BRWD1-IT2" 45.0744128468033 -0.551212090401862 0.400458853599496 -1.37645125197591 0.168681969753818 0.563088072214635 0.552875085528273
"C9orf9" 558.72041592622 -0.210826881147217 0.153153697222066 -1.37657062788061 0.168645037146003 0.563088072214635 0.552875085528273
"FAM219A" 22686.4012640764 -0.364679492349232 0.264958862528834 -1.37636268841374 0.168709373537232 0.563088072214635 0.552875085528273
"IP6K1" 11763.5654759376 -0.14064663311353 0.102133962104677 -1.37707996649911 0.168487525757253 0.563088072214635 0.552875085528273
"LMNB1" 18101.9430221577 0.593839793103881 0.431527018198223 1.3761358340513 0.16877958319462 0.563088072214635 0.552875085528273
"PACSIN1" 559.685960991722 -0.466890988478325 0.339175877705836 -1.37654538299229 0.168652846922679 0.563088072214635 0.552875085528273
"PODNL1" 142.918751892035 -0.592939425922727 0.430849648379023 -1.37620960851084 0.168756748169123 0.563088072214635 0.552875085528273
"RFX3" 10925.846317585 0.365453079157734 0.265482848310337 1.37656003573736 0.168648313905954 0.563088072214635 0.552875085528273
"ZNF720" 2273.90678739883 -0.24153856265705 0.175512857481815 -1.37618728406878 0.16876365789316 0.563088072214635 0.552875085528273
"KCNK10" 6601.47771548717 -0.203986423145374 0.148247526905258 -1.37598533617183 0.168826173210908 0.563088072214635 0.552917625955765
"MYT1" 9127.82110543933 -0.29367723542246 0.213446250261964 -1.37588378836371 0.16885761507925 0.563088072214635 0.552917625955765
"TPM3" 19963.0907606573 0.133006209962784 0.0967053739125278 1.37537558236517 0.169015035019893 0.563508646388547 0.553326518462007
"FRS3" 2845.34659173798 -0.402442955158104 0.292787634355013 -1.37452169400751 0.169279780060537 0.564182369531639 0.553979892359805
"INPP5D" 375.58350274558 1.0446253595676 0.759945972484374 1.37460477111625 0.169254008648813 0.564182369531639 0.553979892359805
"HOOK1" 2786.78689710579 -0.292250115292298 0.212679595860612 -1.37413330183228 0.169400302530375 0.56447955705291 0.554267618036741
"ABCC10" 3251.36205546062 -0.238310425426578 0.173548289560567 -1.37316493311453 0.16970107848613 0.565123716484667 0.554851139347436
"ATP2A1" 323.121301428253 0.628961699175508 0.458305808089128 1.37236248826502 0.169950621599086 0.565123716484667 0.554851139347436
"CDKN1A" 4596.83049809372 0.881048870588578 0.641762489101933 1.37285816100205 0.16979644556789 0.565123716484667 0.554851139347436
"DDC" 158.116629302699 -0.837069674539794 0.609976022094507 -1.37229931049667 0.169970280202426 0.565123716484667 0.554851139347436
"EXO1" 943.953791997971 1.24459300392396 0.906910824263416 1.37234331163134 0.169956588483687 0.565123716484667 0.554851139347436
"FBXO22-AS1" 34.7563114182825 -0.904611136485084 0.65916262878032 -1.37236411317633 0.169950116008791 0.565123716484667 0.554851139347436
"IL17D" 880.743229615337 -0.45697803530241 0.332949666404324 -1.37251387045233 0.169903523951673 0.565123716484667 0.554851139347436
"POC1B" 676.729972888378 0.556351512789105 0.40529155629075 1.37271922928981 0.169839648863554 0.565123716484667 0.554851139347436
"PSEN2" 2476.67780042846 -0.429712883704703 0.313073350839755 -1.37256295546103 0.169888254847275 0.565123716484667 0.554851139347436
"SNORD52" 32.0860990552654 1.00571476284718 0.732406844940176 1.37316406829776 0.169701347277617 0.565123716484667 0.554851139347436
"ZFAND4" 1570.55670584876 -0.207271604765417 0.151023411795549 -1.37244684318227 0.169924376101144 0.565123716484667 0.554851139347436
"ZNF695" 373.411159919951 0.600106891601007 0.437269244876818 1.37239675241752 0.169939960564926 0.565123716484667 0.554851139347436
"CDH20" 2079.7563826852 -0.413969846418306 0.30176069787833 -1.37184812114008 0.170110723330554 0.565169940580158 0.554859929565338
"CHDH" 70.6209968530441 0.890727081647216 0.649468141232012 1.37147155510592 0.170228004794224 0.565169940580158 0.554859929565338
"COL6A1" 22614.210262304 -0.302613471661851 0.220638821435522 -1.3715332129359 0.170208797320086 0.565169940580158 0.554859929565338
"FAM160B2" 3889.74010940915 -0.206782148629844 0.150774691376406 -1.37146457898306 0.17023017807872 0.565169940580158 0.554859929565338
"LOC101927572" 68.2309841996058 -0.763181195983665 0.556453118800866 -1.371510321711 0.170215928140644 0.565169940580158 0.554859929565338
"LYSMD2" 794.211572049263 -0.494870301719957 0.360743346785868 -1.37180714801569 0.17012348147014 0.565169940580158 0.554859929565338
"PDGFRL" 26.8595349297529 1.23495463935444 0.900541098420109 1.37134733941741 0.170266705049254 0.565169940580158 0.554859929565338
"RASGRP1" 503.639244480751 1.14458247761668 0.834598640607952 1.3714166569729 0.170245107873476 0.565169940580158 0.554859929565338
"SHFM1" 5359.10638749246 0.206091138124377 0.150264770437708 1.37152000115564 0.170212912880059 0.565169940580158 0.554859929565338
"AGFG2" 764.576803732542 -0.163202019769562 0.119282188093488 -1.36820109002068 0.171249140520859 0.565223648593209 0.554893296135307
"CARTPT" 10.2616902330676 -1.38981480405317 1.01403366664961 -1.37058053372641 0.170505754645029 0.565223648593209 0.554893296135307
"CBR1" 1451.49767985412 -0.349235418033396 0.255255682386474 -1.36817881885438 0.171256109924237 0.565223648593209 0.554893296135307
"CDK20" 2378.9013477408 -0.254187368443495 0.185705396053387 -1.36876673400713 0.171072202513316 0.565223648593209 0.554893296135307
"CELSR1" 2177.5685990142 1.57589414733841 1.15142620257563 1.36864537545984 0.171110152907112 0.565223648593209 0.554893296135307
"DCN" 976.38685978725 2.73687898099029 1.99927839783984 1.36893340314555 0.171020093182168 0.565223648593209 0.554893296135307
"FAM107B" 10084.0961360371 0.216685042086727 0.15808690793108 1.37067037949273 0.170477732472601 0.565223648593209 0.554893296135307
"FGF23" 6.64244855760294 -1.94530379280836 1.42019358346451 -1.36974551600413 0.170766355061913 0.565223648593209 0.554893296135307
"GALNT14" 523.345078847761 -0.429859836245126 0.314137729463357 -1.3683801591724 0.171193111427196 0.565223648593209 0.554893296135307
"JADE2" 844.831194681107 -0.441574298622376 0.322567971631227 -1.36893410833485 0.171019872729038 0.565223648593209 0.554893296135307
"LINC00294" 3642.00220839089 -0.225001180673541 0.164137155225024 -1.37081199174602 0.170433571754589 0.565223648593209 0.554893296135307
"LLPH" 1927.97752458952 0.223610218277127 0.163433819092347 1.36820040992114 0.171249353343931 0.565223648593209 0.554893296135307
"LOC101927524" 1189.9140891382 0.578829243699649 0.422757078482512 1.36917694146567 0.170943971973604 0.565223648593209 0.554893296135307
"LOC283922" 295.236133484111 0.358764847234769 0.262156891019049 1.36851198471338 0.171151873198328 0.565223648593209 0.554893296135307
"MAP2" 230047.371624399 -0.175772890226695 0.128360679769056 -1.36936708767 0.170884556838332 0.565223648593209 0.554893296135307
"MMP17" 1571.95848578841 -0.429900325111894 0.31390168701963 -1.3695381161969 0.170831128632772 0.565223648593209 0.554893296135307
"MSH6" 13313.4572358808 0.458388996290392 0.334423238172306 1.37068523944564 0.170473098105284 0.565223648593209 0.554893296135307
"MYO1E" 705.673714551935 0.78446382783811 0.573319663394812 1.3682834863766 0.171223357752401 0.565223648593209 0.554893296135307
"ORMDL1" 4836.5433944178 0.154295739035455 0.112719544921077 1.36884636238985 0.171047305108831 0.565223648593209 0.554893296135307
"OSER1" 3207.10392110839 0.132756016534737 0.0969861801258223 1.36881374606681 0.171057502925634 0.565223648593209 0.554893296135307
"OSTF1" 1142.30852194416 -0.432139642561767 0.315801296585718 -1.36839096999867 0.171189729258314 0.565223648593209 0.554893296135307
"PAWR" 933.296491442063 0.466337806103759 0.340497520530943 1.36957768554846 0.17081876920575 0.565223648593209 0.554893296135307
"PTMS" 42434.8776262122 -0.271636722098158 0.198318466554786 -1.36969958883339 0.170780697109441 0.565223648593209 0.554893296135307
"PTPMT1" 1449.63428732141 -0.390274658496041 0.28502347910971 -1.36927196213831 0.170914278854984 0.565223648593209 0.554893296135307
"SETD1A" 3752.3958872025 0.206758625022948 0.150899854445936 1.37017113622879 0.170633486125272 0.565223648593209 0.554893296135307
"SPRYD7" 3307.23420213936 -0.352695443571944 0.25731950468769 -1.37065180503908 0.170483525412456 0.565223648593209 0.554893296135307
"STXBP5-AS1" 743.67515043977 -0.546144667564619 0.399072159273314 -1.36853612779983 0.171144321460862 0.565223648593209 0.554893296135307
"TMEM65" 6774.76794671912 -0.194315386299609 0.141807355550249 -1.37027720138786 0.170600387057274 0.565223648593209 0.554893296135307
"UNC5CL" 123.039767763848 0.81060808896464 0.591650562398044 1.37007913197806 0.170662201192794 0.565223648593209 0.554893296135307
"YPEL3" 2837.42739385889 -0.384589961070666 0.280725563831458 -1.36998553256648 0.170691417833928 0.565223648593209 0.554893296135307
"CENPK" 1020.33454975806 0.980856760901145 0.717067857694476 1.36787160430647 0.171352269447946 0.565333747322855 0.554993319276916
"PLEKHA6" 13745.4463881626 -0.29172495560869 0.213253831693716 -1.36797052269465 0.171321303139841 0.565333747322855 0.554993319276916
"ATMIN" 14577.4068157272 0.146464734682403 0.107127908875969 1.3671949375207 0.171564211733533 0.565514842191603 0.555150963776512
"C19orf70" 1130.44495680128 -0.369067275447749 0.269927535267752 -1.36728279714649 0.171536681688172 0.565514842191603 0.555150963776512
"DZANK1" 1363.28209817019 -0.154330068365604 0.112862905783506 -1.36741179304422 0.17149626794363 0.565514842191603 0.555150963776512
"TEX264" 1447.60431231803 -0.31096574737045 0.227431794922771 -1.3672923237318 0.171533696814708 0.565514842191603 0.555150963776512
"VSIG1" 38.1631748846266 -0.977787333556813 0.715079094263716 -1.36738347044476 0.17150514065616 0.565514842191603 0.555150963776512
"PRKCH" 48.733942736756 -0.681048554731715 0.498189049667085 -1.36704842305712 0.171610128115309 0.565562648103244 0.555193870235655
"H2AFV" 26698.3692949325 0.271957055401135 0.198968745900148 1.36683303787629 0.171677644690945 0.565578099728412 0.555200996269879
"WFDC5" 5.43762619184735 -1.94698523071814 1.42434615513783 -1.36693262638093 0.171646424312028 0.565578099728412 0.555200996269879
"KATNA1" 1147.68883121863 0.362975812275333 0.265629016635408 1.36647651251723 0.171789448025396 0.565635922137752 0.555231129615591
"SSBP3" 24191.5768491457 -0.170123422620016 0.124496614899761 -1.36649034800659 0.171785108317032 0.565635922137752 0.555231129615591
"SV2B" 5134.53874985493 -0.746898403604682 0.546547301283909 -1.36657596122078 0.171758256275334 0.565635922137752 0.555231129615591
"ANLN" 2532.82715636926 1.01201005538689 0.740985438784964 1.36576240559645 0.172013549772679 0.565649671252478 0.555231129615591
"CCZ1B" 987.030341145163 0.218459557868356 0.159947843901676 1.36581745986304 0.171996264809532 0.565649671252478 0.555231129615591
"KIAA1644" 8754.17384645595 -0.325533544954948 0.238343330547924 -1.36581772272203 0.171996182284842 0.565649671252478 0.555231129615591
"MCM5" 3155.76496303518 0.909287210151194 0.665761121099693 1.36578598739627 0.172006145817878 0.565649671252478 0.555231129615591
"MYO6" 7713.63515558757 0.530779521096418 0.388508551965936 1.36619777971569 0.171876894219009 0.565649671252478 0.555231129615591
"NT5C3B" 10395.0544187195 -0.214881854893122 0.157317821227879 -1.36590917173879 0.171967473625613 0.565649671252478 0.555231129615591
"TAS2R19" 56.0905642579724 0.53013766862066 0.388030035459114 1.36622843639773 0.171867274739398 0.565649671252478 0.555231129615591
"RRM1" 10563.5929229143 0.560629833825959 0.410572328028343 1.36548372979305 0.172101063405057 0.565783277622524 0.555354266513212
"TUBB1" 18.8940197418941 -1.03752640105209 0.759851621616418 -1.36543289707664 0.172117030189878 0.565783277622524 0.555354266513212
"CDK9" 5779.66657321358 -0.133505339560362 0.0977909838905156 -1.3652111293801 0.17218670138558 0.565908976222339 0.555473645209914
"KCTD3" 10119.4507198696 0.180393777140104 0.132203873960431 1.36451203535909 0.172406468922311 0.566527845679375 0.556077096973669
"MPC2" 5335.39313407163 -0.246034443657265 0.180323571401114 -1.36440533949931 0.172440028330533 0.5665347208144 0.556079840980158
"CCDC155" 91.5859491858963 -0.644409299264648 0.472401187146833 -1.36411447895949 0.172531538490876 0.566731950189696 0.556269426490306
"FAM35A" 1974.04084805296 0.206434574773588 0.151361104123147 1.36385484216364 0.172613255754777 0.566896945751369 0.55642737221975
"KIF17" 398.248358757088 -0.513447952486034 0.376536790755444 -1.36360633301173 0.172691497846909 0.567050470041171 0.556574057800057
"RHOQ" 10098.9885026048 -0.280337556178032 0.205663478651687 -1.36308866316908 0.172854569244397 0.567482433383684 0.556994035580742
"FGFRL1" 1569.64862615187 1.04146114068895 0.764167759564893 1.36286977257709 0.172923556687218 0.567501953079962 0.557005188942666
"PDE4B" 14025.6183035574 -0.260138933384568 0.190869679400595 -1.36291386982734 0.172909656962754 0.567501953079962 0.557005188942666
"ZNF329" 4271.30653298971 -0.126996736066237 0.0931995938022101 -1.36263186227776 0.172998561888625 0.567644634270603 0.557141229526144
"ASPRV1" 620.639538157869 -0.207382392602571 0.152232708882691 -1.36227223521575 0.17311198650179 0.567713271689998 0.557176635435584
"C5orf45" 1920.77266868483 -0.121023290322052 0.0888631213037596 -1.36190681293266 0.173227295831534 0.567713271689998 0.557176635435584
"CSRP2BP" 3407.66184336944 -0.117129863709484 0.0859703301180348 -1.36244520113705 0.173057426960923 0.567713271689998 0.557176635435584
"ERF" 3576.00499609979 0.324698314413404 0.238367400634368 1.36217584094672 0.173142398227027 0.567713271689998 0.557176635435584
"LTBP1" 2096.71222869797 1.29896266036351 0.95382971266688 1.36183916595725 0.17324864819153 0.567713271689998 0.557176635435584
"NFKBIZ" 132.779178261911 0.445224981520913 0.326877872184391 1.36205298494406 0.173181164234649 0.567713271689998 0.557176635435584
"SOBP" 20249.0934922175 -0.378943272720979 0.278273410789738 -1.36176601151199 0.173271741165104 0.567713271689998 0.557176635435584
"USP53" 1594.53397714636 0.294576942811562 0.216301854758031 1.36187894986427 0.173236090402852 0.567713271689998 0.557176635435584
"ADAMTS4" 30.4841198386238 0.768480718446033 0.564417719301251 1.36154605386488 0.173341189985776 0.567837478985426 0.55729454821259
"ACOT8" 1311.90025261948 -0.251943417718084 0.185074923838158 -1.36130499201718 0.173417326079989 0.567880236221195 0.557328536991662
"TRAPPC12" 4080.69663792941 -0.179926429560883 0.132167967656037 -1.36134672229459 0.173404144353083 0.567880236221195 0.557328536991662
"KIAA1211" 28832.5733539473 -0.313904369406227 0.230664461368556 -1.36087010345591 0.173554742903624 0.568226876020523 0.557664748460501
"B3GALT6" 4639.92464804567 -0.31953743072361 0.234822309825606 -1.3607626590545 0.173588705898762 0.568234738363874 0.557668478644152
"HNRNPM" 30649.3403120081 0.283274841815513 0.208200911954063 1.36058405871927 0.173645172153536 0.568316247855347 0.5577444873951
"MAP2K6" 1655.61624751148 0.281506659736307 0.206991560834643 1.35999099963883 0.173832772072122 0.568826831767808 0.55824158632379
"DIAPH3" 523.733939962255 1.04880944910086 0.771632232675207 1.35920896599237 0.174080380945597 0.56891326530124 0.558509257681845
"IRAK1BP1" 1014.34917514023 0.195645485712116 0.143916365593519 1.3594387608752 0.174007595569038 0.56891326530124 0.558509257681845
"NOC2L" 9430.55250813437 -0.169967439143131 0.125012474020913 -1.35960383533165 0.173955323812792 0.56891326530124 0.558509257681845
"SNCB" 3045.55821465158 -0.53287199434867 0.392026699802378 -1.35927474995273 0.174059542169675 0.56891326530124 0.558509257681845
"SOX13" 2372.37673374865 0.314663339876463 0.231482600919384 1.35933905454107 0.174039173824117 0.56891326530124 0.558509257681845
"C12orf73" 2211.25639415445 -0.270186045412474 0.198952678073581 -1.35804176163212 0.17445043311298 0.569042921448637 0.558802900888333
"EMX2OS" 1336.96442362889 1.77076882772075 1.30345845170473 1.35851574356271 0.174300090425707 0.569042921448637 0.558802900888333
"FAM213B" 6760.66155908974 -0.220781108824896 0.162577063898571 -1.35800895606429 0.174460842317469 0.569042921448637 0.558802900888333
"LIN52" 2266.43426721567 0.205932216636235 0.151557607148286 1.35877189216077 0.174218882741561 0.569042921448637 0.558802900888333
"POLA2" 1529.17320589236 0.64315862339837 0.47358723322358 1.35805735095637 0.17444548678398 0.569042921448637 0.558802900888333
"RGCC" 22.0757675132327 1.65664847574721 1.21992931676122 1.35798726449614 0.174467725305292 0.569042921448637 0.558802900888333
"SLC9A7" 11379.7787105532 -0.390655143080534 0.287535909365602 -1.35863080177515 0.174263609622795 0.569042921448637 0.558802900888333
"ZNF271" 7586.43961989547 0.165172130703541 0.121590661531758 1.35842776593825 0.174327988799719 0.569042921448637 0.558802900888333
"ZNF430" 2084.33456966523 0.176264114226904 0.129792790702383 1.358042409544 0.174450227535255 0.569042921448637 0.558802900888333
"ARHGAP8" 9.10510535075475 -1.17854861743267 0.868137108106164 -1.35756046646096 0.174603194549517 0.569235804202109 0.558976146611768
"CDYL" 1828.15492153736 0.482124444326678 0.355181619990486 1.35740257150579 0.174653331615888 0.569235804202109 0.558976146611768
"PAPSS1" 21312.1223581593 -0.15225118609273 0.112158074316304 -1.35746968749978 0.17463201867161 0.569235804202109 0.558976146611768
"TAS2R31" 72.7259358117194 0.582766207022797 0.42927694235732 1.3575530141978 0.174605560657162 0.569235804202109 0.558976146611768
"DNMBP" 1844.16396216297 0.398976290827121 0.294005606161982 1.35703633694422 0.174769665030864 0.569511864111435 0.559243191264769
"RAB27A" 239.714238855316 0.435308590100911 0.320811906618845 1.35689661486941 0.17481406260846 0.569553453348301 0.559279992172832
"GUCD1" 3657.86599776116 0.248238141171262 0.182970257850106 1.35671307505412 0.174872396343747 0.569640424058771 0.559361356583263
"ZKSCAN2" 11191.3899619967 -0.122699856689101 0.0904549154616879 -1.35647527901422 0.174947995725085 0.569783595339079 0.559497907321702
"BHLHE41" 230.159372390405 0.655912759807184 0.483704594348605 1.3560192883644 0.175093031090473 0.570052105647316 0.559753497175802
"IL1R1" 130.656001405983 0.842438713408664 0.621259707440804 1.35601698181744 0.17509376495388 0.570052105647316 0.559753497175802
"ABHD10" 5967.02526233419 0.0878644889280028 0.0648137573461069 1.3556456611334 0.175211936273502 0.570230603880718 0.559920700861994
"PPP6R1" 8883.72686170749 -0.16516236005459 0.121829856593309 -1.35568049304969 0.175200848627016 0.570230603880718 0.559920700861994
"LHX4" 755.878794770119 -0.719837707085216 0.531081627503869 -1.35541820655427 0.175284352167352 0.570260115001988 0.55994161427981
"ZNF625-ZNF20" 269.111896931532 0.218708039504031 0.161349748972188 1.35549042311637 0.175261357786868 0.570260115001988 0.55994161427981
"AGAP1" 38543.4003876036 -0.29047313121502 0.214341002399645 -1.35519162438843 0.175356512507129 0.570278694982967 0.559943747441104
"CCDC73" 52.1002657891314 -0.962734896502778 0.710367948832423 -1.35526229482221 0.175334003492384 0.570278694982967 0.559943747441104
"DDX47" 4631.83258899065 0.142627704072794 0.105259364090287 1.35501202487271 0.175413725878162 0.570278694982967 0.559943747441104
"FUT10" 646.573011153154 0.541601603872325 0.399705246156668 1.35500249016006 0.175416763653392 0.570278694982967 0.559943747441104
"RRS1" 1396.58720780973 0.196439927114852 0.145010282738427 1.35466205158151 0.175525253667576 0.57052837462196 0.560184876591413
"CELF4" 19750.5454175238 -0.300897242373611 0.222177540084096 -1.35430990126058 0.175637528604147 0.57073048891948 0.560363213958557
"CNBP" 20859.0332304289 0.239688772219169 0.177024312857985 1.3539878695163 0.175740247816754 0.57073048891948 0.560363213958557
"LINC01014" 46.2908926805988 1.06046233592989 0.78322416587843 1.35397039842421 0.175745821892589 0.57073048891948 0.560363213958557
"PTPN21" 3968.59270103323 0.237163890948895 0.175161845366327 1.35397004098067 0.17574593593477 0.57073048891948 0.560363213958557
"TMEM42" 704.904634999645 -0.475717182877406 0.351276789780208 -1.35425168049122 0.175656096100984 0.57073048891948 0.560363213958557
"PIP5KL1" 538.446300042306 -0.425062484620066 0.313991543718114 -1.35373863762925 0.175819776641485 0.570867314455059 0.560493535098797
"GSK3A" 10503.0180118097 -0.214759304543024 0.158657155487039 -1.35360616975493 0.175862057493722 0.570901637778034 0.560523106440163
"PUM2" 25156.8533587987 0.140732059667026 0.103976171343583 1.35350299831665 0.175894992815615 0.5709056157657 0.560523106440163
"ANKRD32" 1790.8778403895 0.564543410588631 0.417239816704954 1.35304299346829 0.176041895709596 0.57127943229192 0.560886107376095
"CSDC2" 1666.72717045452 -0.470164511482625 0.3475558305923 -1.35277405843365 0.17612782267995 0.571365838654324 0.560962910342809
"SELPLG" 73.5951071794753 -0.446038181310116 0.329724303565659 -1.35276100817147 0.176131993142163 0.571365838654324 0.560962910342809
"ZMYM5" 2231.331990022 0.244647165016453 0.180868975909229 1.35262094445225 0.176176757832462 0.571408097282587 0.561000385823129
"KCND1" 1210.63450128774 -0.309146704745151 0.22859432824929 -1.35238134346017 0.176253354531622 0.57145119454284 0.561034674527609
"RIC3" 6531.22820354554 -0.232876917188018 0.172197738970693 -1.35238080697245 0.176253526066229 0.57145119454284 0.561034674527609
"HNRNPD" 34288.76081191 0.333156159147497 0.246385988811689 1.35217169107017 0.176320397493291 0.571565076785959 0.561142470569719
"GTF3C3" 5643.51949648636 0.182841470552442 0.13526794730513 1.35169841928627 0.176471810958926 0.571885942978095 0.561469793309691
"TANGO6" 2040.010078417 -0.115354067671066 0.0853435422264631 -1.35164377598681 0.176489299185165 0.571885942978095 0.561469793309691
"LINC00880" 16.3331199827109 -1.0013348680385 0.740956779059608 -1.35140793139021 0.176564794506239 0.571885942978095 0.56150521877041
"TMPO" 19068.1350038733 0.72239408046903 0.534551333364893 1.35140263503171 0.17656649017979 0.571885942978095 0.56150521877041
"LPAR1" 377.739121594585 1.11417358792429 0.824667279402633 1.35105831861229 0.176676752009683 0.571937491345245 0.561581012916566
"MIR3916" 44.8856319537771 1.20937102728558 0.895154867771717 1.35101876873667 0.176689420510012 0.571937491345245 0.561581012916566
"PCDHB19P" 898.41116331458 0.449333101727227 0.332566054380581 1.35110933845648 0.176660410482459 0.571937491345245 0.561581012916566
"ARSI" 27.5389437817955 1.53814016783777 1.13874042077983 1.3507381838474 0.176779316077552 0.572022790557196 0.561656728206777
"KCTD17" 4444.02823734875 -0.190768556084144 0.141231398118276 -1.35075173527902 0.176774973600777 0.572022790557196 0.561656728206777
"PON1" 7.2238876152072 -1.33669363141899 0.989685386825453 -1.35062480381429 0.176815651158789 0.572037553182901 0.561666598218664
"DHRS11" 1378.37131721109 -0.294157140390154 0.217809905632828 -1.35052232604163 0.176848497162785 0.572041024599133 0.561666598218664
"MGC32805" 9.24287258376383 -1.04278465612067 0.772341497057057 -1.35016007827382 0.176964640650516 0.572313883648624 0.561930492286033
"TOP3B" 1863.06512181026 0.269520763654684 0.199639300536763 1.35003860928201 0.17700359862733 0.572337067113226 0.561949240011809
"IER2" 4963.19040905597 -0.260650044743298 0.193155413985604 -1.34943173150055 0.177198334388199 0.572659280041062 0.562253561666504
"LOC101929743" 118.287099397291 -0.449986503891075 0.333441464179648 -1.34952173689063 0.177169443262522 0.572659280041062 0.562253561666504
"SLC35A4" 5154.39268084059 0.193217683664429 0.143184592975139 1.34943068698723 0.177198669690555 0.572659280041062 0.562253561666504
"AGPAT3" 7941.2462153542 -0.201787364293041 0.149565450112704 -1.3491576038516 0.177286349143103 0.572737023142369 0.562321869735428
"PKN1" 10420.9994773522 -0.201038005893022 0.149004806484324 -1.3492048386652 0.177271181038216 0.572737023142369 0.562321869735428
"MYOM2" 528.559062574376 -0.250769875912724 0.185916957325921 -1.34882734485114 0.177392429352423 0.572976910308758 0.562553383962049
"NUTM2G" 7.92715687183028 -1.14583443966051 0.849583380975884 -1.34870156987339 0.177432841090397 0.573004640536592 0.562576600406162
"SLC17A5" 2546.31227661364 -0.264773738671649 0.19633529648501 -1.34857941191366 0.177472097236483 0.573028629599291 0.562596144903496
"ARID2" 8706.87433538961 0.27553739118775 0.204360339401837 1.34829190435996 0.177564514927519 0.573224229290845 0.562784175667925
"DEDD" 3585.96231007327 -0.150176305800904 0.11142057595485 -1.34783279043324 0.177712168823422 0.57339245295643 0.562937317340599
"LINC00116" 509.434759546312 -0.357477876275218 0.265216420605125 -1.34787233558008 0.177699447261299 0.57339245295643 0.562937317340599
"PMVK" 3196.4644099901 -0.223338819359361 0.165689720404006 -1.34793407107446 0.177679588482549 0.57339245295643 0.562937317340599
"ABCD2" 413.088434784535 -0.318272926963798 0.236222164117281 -1.34734574189143 0.177868906574524 0.573516070792071 0.563167918601053
"ATG16L2" 375.472210135848 0.666996557361436 0.495033338833313 1.34737704521761 0.177858829715146 0.573516070792071 0.563167918601053
"BCL2L15" 96.1329721224364 0.3879225200893 0.288357287442008 1.34528426012925 0.178533454538103 0.573516070792071 0.563167918601053
"C10orf95" 26.2758595071687 -1.1094922992584 0.824582303747427 -1.34552038555298 0.178457242604118 0.573516070792071 0.563167918601053
"C1orf95" 1115.37557423601 -0.72279004338031 0.536688421352953 -1.34675915228096 0.17805781435394 0.573516070792071 0.563167918601053
"CD44" 122.219980009718 0.973673209672767 0.722694584449267 1.34728172954936 0.177889514122306 0.573516070792071 0.563167918601053
"CD47" 28647.6593398042 -0.391529078316309 0.290832010782962 -1.34623790985819 0.178225802723103 0.573516070792071 0.563167918601053
"COPS7B" 5456.34646085957 -0.0946597097208385 0.0703216656523602 -1.3460959555309 0.178271572835471 0.573516070792071 0.563167918601053
"FAM134A" 17708.6409783215 -0.271771806690931 0.202002409444591 -1.34538893589523 0.178499666359485 0.573516070792071 0.563167918601053
"IQCB1" 4001.41404465039 0.406476668747484 0.301878302720985 1.3464918315881 0.178143952949605 0.573516070792071 0.563167918601053
"MELK" 1407.13195893876 1.20858903037705 0.89837639481167 1.34530363593359 0.178527199884067 0.573516070792071 0.563167918601053
"NFYC" 6302.34883054182 0.0880513121506295 0.0654235884529886 1.34586491252923 0.178346086373875 0.573516070792071 0.563167918601053
"NKX1-1" 33.7796887643363 0.940522100007938 0.698706084700156 1.34609118283485 0.178273111840396 0.573516070792071 0.563167918601053
"PCED1A" 3197.77638501027 -0.262141624698055 0.194804730706766 -1.34566354598775 0.178411047875071 0.573516070792071 0.563167918601053
"PDIA4" 9642.36517272901 0.223919363019698 0.166260562805739 1.34679781687813 0.178045358049399 0.573516070792071 0.563167918601053
"PLEKHN1" 31.6616048436267 -0.637005339556101 0.473495047207622 -1.34532629921424 0.178519884215048 0.573516070792071 0.563167918601053
"SENP3-EIF4A1" 32.4177172237753 0.86193217161608 0.640285300035747 1.34616892121053 0.178248045532739 0.573516070792071 0.563167918601053
"SHCBP1" 621.347641074535 1.24353046381884 0.923562855336402 1.34644919577877 0.178157694329627 0.573516070792071 0.563167918601053
"SMG9" 3064.2204249063 -0.163578645810878 0.121538935524024 -1.34589500151204 0.178336381081879 0.573516070792071 0.563167918601053
"SNORD80" 114.068476919609 0.473926705296417 0.351853872710706 1.34694184732217 0.177998962470612 0.573516070792071 0.563167918601053
"TMSB15B" 1706.33802332557 0.209788639689129 0.155948537717048 1.34524274969329 0.178546854964983 0.573516070792071 0.563167918601053
"TUBB6" 1767.77244308392 0.627864567527825 0.466408276233159 1.34616943892727 0.178247878606643 0.573516070792071 0.563167918601053
"ZNF865" 2271.30640007131 -0.232151802045922 0.172511766764869 -1.34571575260916 0.178394204158806 0.573516070792071 0.563167918601053
"SCAMP5" 42832.365583586 -0.437174695823163 0.32501214774829 -1.34510263339984 0.178592092927285 0.573559051206359 0.56320611609289
"DACT3" 9934.43889227045 -0.417418259771735 0.310357237842707 -1.34496060950023 0.178637955481291 0.573604021845045 0.563246268756941
"ABCC11" 36.1259029733485 -0.726674307904499 0.540453812058825 -1.34456320168467 0.178766333522495 0.573642365245166 0.563267908599093
"LETM1" 9230.0172763188 -0.234244831857628 0.174193402975338 -1.34473997210326 0.178709221392755 0.573642365245166 0.563267908599093
"MGST3" 9085.43542092144 -0.231904000540499 0.172465685545091 -1.34463849900083 0.178742004319057 0.573642365245166 0.563267908599093
"ZNF138" 3867.63490740144 0.200856150776546 0.149387727591537 1.34452912575078 0.178777344556244 0.573642365245166 0.563267908599093
"AGAP9" 49.2180290292588 0.605920391693806 0.451011944383661 1.34346861372338 0.17912028243505 0.573781316460625 0.563340523354736
"ARHGAP19" 2475.48935677044 0.637612801403854 0.474574934926537 1.34354504310801 0.179095551111842 0.573781316460625 0.563340523354736
"DENND4B" 6651.57294101872 -0.167603861178232 0.124808951282493 -1.34288333854258 0.17930975229066 0.573781316460625 0.563340523354736
"FAM111A" 527.272599719053 1.26624761956355 0.942153258256161 1.34399325000187 0.178950569656948 0.573781316460625 0.563340523354736
"FBXO24" 34.9877684731341 0.810640206681381 0.603347390027317 1.34357124946654 0.179087071739128 0.573781316460625 0.563340523354736
"FUBP3" 8102.9770557524 0.273375040017529 0.203409256684083 1.34396558187178 0.178959516936495 0.573781316460625 0.563340523354736
"KIF14" 1545.91216993195 1.24039369419335 0.923461424810476 1.34320033394781 0.179207113571324 0.573781316460625 0.563340523354736
"LRIF1" 4229.01256930254 0.161682894391396 0.120394899218236 1.34293807662332 0.179292025737309 0.573781316460625 0.563340523354736
"MIR4517" 25.18682082348 1.16641264540515 0.868567037138181 1.34291608538166 0.179299147294032 0.573781316460625 0.563340523354736
"POGLUT1" 2365.62570350704 0.145317278885181 0.108148948639192 1.34367722214287 0.17905278608929 0.573781316460625 0.563340523354736
"PP14571" 125.079137676633 -0.4877755819155 0.363113865761447 -1.3433130153062 0.179170639435602 0.573781316460625 0.563340523354736
"PSMG2" 2781.74792034806 0.132534055462415 0.0986129425742276 1.34398236177421 0.178954090636423 0.573781316460625 0.563340523354736
"TBC1D31" 877.212922267147 0.555445521963356 0.413641368542072 1.34281908001874 0.179330563637188 0.573781316460625 0.563340523354736
"TRIM52-AS1" 1463.11930996643 -0.246597983296835 0.183584906993482 -1.34323669268515 0.179195343909341 0.573781316460625 0.563340523354736
"USP48" 8590.14186926855 0.0920668986952688 0.068520842416969 1.34363349088757 0.179066933998577 0.573781316460625 0.563340523354736
"ZNRF2" 1730.31136358564 -0.251677150994087 0.18724497026757 -1.34410633639154 0.178914003404111 0.573781316460625 0.563340523354736
"ALOXE3" 76.113732005828 -0.697736914840383 0.519810915987063 -1.34228984690608 0.179502034167081 0.574083316720465 0.563625097084086
"FAM208A" 8702.4886429793 0.264890086128956 0.197350369122112 1.34223253448821 0.179520610594102 0.574083316720465 0.563625097084086
"SPECC1L-ADORA2A" 25.7897326638813 0.520518073708586 0.387777039945188 1.3423127727783 0.179494603703067 0.574083316720465 0.563625097084086
"CXCL16" 56.0787018804166 -0.56590593433154 0.421995762940205 -1.34102278750066 0.179913054189652 0.574114609647377 0.56371209625475
"ERAP1" 3024.25704824942 0.2285015992803 0.170369120833861 1.34121487604041 0.179850697859169 0.574114609647377 0.56371209625475
"GABRB3" 35881.6207814729 -0.271091523651746 0.2020033121687 -1.34201524094491 0.179591053994593 0.574114609647377 0.56371209625475
"GALNT7" 2476.11354106718 0.576210404603312 0.429478268304614 1.34165206281084 0.179708836920395 0.574114609647377 0.56371209625475
"GMNC" 35.8651634635538 2.33562938733641 1.74088710480455 1.34163173527478 0.179715431074915 0.574114609647377 0.56371209625475
"LOC100506730" 1048.37043052829 0.178056266447818 0.132703548384241 1.34175964859853 0.179673939605104 0.574114609647377 0.56371209625475
"NF1" 24081.0822672848 0.231491529049815 0.172523124640579 1.34180000235961 0.179660851462193 0.574114609647377 0.56371209625475
"PPIF" 2422.85061146683 0.297859586458218 0.222086159800439 1.34118932366549 0.179858991817809 0.574114609647377 0.56371209625475
"SMAP2" 13309.7323480337 -0.202379384749419 0.150909492782777 -1.34106464091513 0.179899466245942 0.574114609647377 0.56371209625475
"ZC3H12C" 5079.06059215503 0.385494944807159 0.287382797237345 1.3413988189724 0.179791000834795 0.574114609647377 0.56371209625475
"ZNF713" 1821.4793383915 -0.18226614552274 0.135876565095906 -1.34140972281785 0.179787462552228 0.574114609647377 0.56371209625475
"HNRNPA3" 74368.1268231248 0.261769895977792 0.195250311195044 1.34068875166247 0.180021528116747 0.574200336494606 0.563784342439002
"PLEKHH3" 1943.61029666873 -0.235217275950961 0.175436065675095 -1.34075781422606 0.17999909693576 0.574200336494606 0.563784342439002
"PTCD2" 860.088273742036 0.194309619922768 0.144937367169023 1.34064543684009 0.180035597617866 0.574200336494606 0.563784342439002
"TYMS" 6739.96696855036 1.32720493267044 0.990056298395065 1.34053481082027 0.180071534819986 0.574213232890371 0.563793031947437
"POLD4" 503.679501031296 -0.298278959836576 0.222554028942791 -1.34025414526758 0.180162733801383 0.574300612492934 0.563870883165926
"SMC4" 10032.3783605769 1.02782814995612 0.766880997234796 1.34027072474379 0.18015734554141 0.574300612492934 0.563870883165926
"LINC00506" 319.302581327465 0.568529155255078 0.424254774914789 1.34006542500144 0.180224075531827 0.574394451385203 0.563959048061217
"DNAJC2" 3476.4225955763 0.160597136550393 0.119863435506617 1.33983425280286 0.180299237002754 0.574430625198651 0.563986628939065
"PTPRQ" 48.8671050779976 0.872134040959289 0.650884303912544 1.33992175831678 0.180270783424665 0.574430625198651 0.563986628939065
"ADAMTSL1" 585.524739872349 1.1087231213595 0.827828634582651 1.33931477487302 0.18046822083504 0.574470495278597 0.564005958920372
"CRISPLD2" 115.348266821401 0.658482767005566 0.491652127207882 1.33932659001218 0.180464376116531 0.574470495278597 0.564005958920372
"FAM216A" 3534.40460596579 -0.425138982931502 0.31738810244055 -1.33949250038802 0.18041039429123 0.574470495278597 0.564005958920372
"LINC01023" 56.536518098171 -0.751244775711995 0.560921212676665 -1.33930534045436 0.180471290896231 0.574470495278597 0.564005958920372
"RBM39" 21627.3187347281 0.262228931728548 0.195781749209515 1.33939416103554 0.180442389261363 0.574470495278597 0.564005958920372
"BAG2" 659.513343429758 0.2227650120349 0.166367879958939 1.33899050760207 0.180573763136964 0.574491965279713 0.56401516573425
"DMRT2" 16.6412139031013 -0.874901220794645 0.653363323688078 -1.33907305334502 0.18054689185335 0.574491965279713 0.56401516573425
"GLI3" 7148.55579644001 1.4912979846982 1.11362498412469 1.33913840472101 0.180525619993481 0.574491965279713 0.56401516573425
"EMILIN3" 502.766724615591 0.921987424295646 0.688752241549274 1.33863437195026 0.18068973075297 0.574556325057659 0.56406649146736
"TMC8" 81.1351620838814 -0.455264104825487 0.340085833291736 -1.338674123585 0.180676783779971 0.574556325057659 0.56406649146736
"TMEM159" 1664.20384518835 -0.220832501826657 0.16496242925357 -1.33868361920888 0.180673691189328 0.574556325057659 0.56406649146736
"NYAP2" 1360.89320490341 -0.336655272070612 0.251522780244983 -1.33846831584284 0.180743822116055 0.574611269799284 0.564112532676144
"TNPO2" 30811.4003627032 -0.163075230342618 0.121844748553852 -1.33838538203838 0.180770841598708 0.574611269799284 0.564112532676144
"ZNF354B" 1066.53944849559 0.229975094297953 0.171873748141023 1.33804665799955 0.180881227599804 0.574860656965027 0.564353413548223
"ATPIF1" 9392.23928539266 -0.268665738159248 0.200974093474502 -1.33681776349614 0.181282129397714 0.574996740646537 0.564431852399882
"DCAF12" 9845.7278792718 0.0837736210764201 0.0626548382847087 1.33706547442906 0.181201265725603 0.574996740646537 0.564431852399882
"FAM43B" 152.519029199271 -0.482378552411838 0.360610434309047 -1.33767219835473 0.181003317635109 0.574996740646537 0.564431852399882
"GATA3" 25.2542714238995 -1.5778168126594 1.17968862913071 -1.33748581930646 0.181064108062967 0.574996740646537 0.564431852399882
"HSPA9" 29684.2284450763 0.131663523523162 0.0984775000542737 1.33699092128252 0.181225600313148 0.574996740646537 0.564431852399882
"LAPTM4B" 18038.6531572137 0.182059793501006 0.136146835582259 1.33723117928074 0.181147187369802 0.574996740646537 0.564431852399882
"MANBAL" 3764.64808956642 -0.170201667402721 0.127336729179199 -1.33662666302036 0.181344531243309 0.574996740646537 0.564431852399882
"MTURN" 28978.4626129535 -0.194110560021624 0.145233078056112 -1.33654510817864 0.181371166970211 0.574996740646537 0.564431852399882
"PDIA6" 17909.5451290162 0.227506207521368 0.170098742505971 1.33749494070117 0.181061132625397 0.574996740646537 0.564431852399882
"PIK3R3" 58426.7544995673 -0.193506510942202 0.144718878529709 -1.33712002821027 0.181183460585938 0.574996740646537 0.564431852399882
"RINL" 97.4027662609608 -0.703889085934606 0.526617897296119 -1.33662203572775 0.181346042434593 0.574996740646537 0.564431852399882
"SMG1P3" 349.574638554309 0.314825477520965 0.235392854027891 1.33744704706993 0.181076756135753 0.574996740646537 0.564431852399882
"TMEM201" 5181.46919433636 -0.318044464735318 0.237891123436536 -1.3369328798019 0.18124454707472 0.574996740646537 0.564431852399882
"VPS13A" 11521.7933997832 0.428090726753507 0.320175047210813 1.33705212346432 0.181205623381082 0.574996740646537 0.564431852399882
"VEGFB" 1668.86749602764 -0.532494608652355 0.398472672830974 -1.33633908912552 0.181438465511565 0.575108826244757 0.56453794878516
"TUBA1A" 512558.911560858 -0.225302172321424 0.168610295083436 -1.33623022372349 0.181474035155714 0.575120318419903 0.564545301314235
"FAM110D" 42.2594080247221 0.666987997374804 0.499254952796994 1.33596671127269 0.181560154125567 0.575190746942936 0.564606581358837
"ZNF35" 1782.94251311824 0.152155224462312 0.113885200620116 1.3360403602383 0.181536081723981 0.575190746942936 0.564606581358837
"RAD51B" 236.535986918341 0.636052336961125 0.476210571979036 1.33565354149493 0.18166254112728 0.575288925639833 0.564821664540031
"GPLD1" 2824.0604876214 -0.319018679283796 0.238917569020797 -1.33526672228959 0.181789066034588 0.575288925639833 0.564881894048803
"SLC39A3" 3088.02450486139 -0.276237954478629 0.206885174391392 -1.33522353784536 0.181803195314191 0.575288925639833 0.564881894048803
"ST7" 5662.30745471434 -0.13621028778651 0.10199762933788 -1.33542601598412 0.181736954656249 0.575288925639833 0.564881894048803
"TMEM44-AS1" 218.672246572328 0.284093607420877 0.212774234091693 1.33518801575594 0.181814818200991 0.575288925639833 0.564881894048803
"EFCAB11" 721.300465369408 0.172979399144193 0.129581303924292 1.3349101599198 0.181905752114777 0.575374413400288 0.564957926873095
"ERI3-IT1" 35.8474611977925 0.847359785857031 0.63472540620032 1.33500215617587 0.181875640753338 0.575374413400288 0.564957926873095
"HIST1H3I" 5.66634456679219 -1.9194936639701 1.43805198663015 -1.33478739420828 0.181945940409356 0.57540044109082 0.564979531123189
"CYFIP1" 3856.21210536655 0.638016389936211 0.478138359888039 1.33437607910315 0.182080635555319 0.575725283199503 0.565294537084729
"MGARP" 42.1731973520411 -0.57661268557795 0.43216053186999 -1.33425577547053 0.18212004588552 0.575737939872769 0.565299062553313
"POLR2J" 1934.58499826592 0.296268587388424 0.222062323177226 1.33416863855817 0.182148595063058 0.575737939872769 0.565299062553313
"ACVR2B-AS1" 185.476257145375 0.247061028783723 0.185205313020942 1.33398456423217 0.182208915325888 0.575827507728153 0.565383057027819
"FAM171A1" 13714.6413686758 -0.165412383521441 0.124031007775937 -1.33363734188356 0.182322738731167 0.576086098300445 0.565633007512513
"ASB6" 4187.18251907003 -0.200280905440162 0.150226690200076 -1.33319122702778 0.182469057599498 0.576259380033078 0.565791300936017
"ELTD1" 56.0804936367729 0.785055601266443 0.588860578541781 1.33317737657105 0.182473601731203 0.576259380033078 0.565791300936017
"ST8SIA3" 19084.9279334797 -0.386786000640535 0.29010020123133 -1.33328415147188 0.182438572622236 0.576259380033078 0.565791300936017
"SERHL" 28.7638934755224 -1.06629085515258 0.799885579926627 -1.33305422914411 0.182514008285489 0.576285900591361 0.565813394394894
"ARF4" 18895.7679328789 0.12986769784869 0.097444514400873 1.3327348250147 0.182618840582795 0.576515799728678 0.566035170236663
"PAPSS2" 103.012836712773 1.29724991596224 0.973522680536601 1.33253178574864 0.182685503729337 0.576524068210864 0.566138579821812
"CEBPD" 29.8479035178296 1.07224205858985 0.804907028098986 1.33213156446435 0.182816959757769 0.576837809933206 0.566442706914859
"MDM1" 1541.8439171876 0.492389193973912 0.369663369182222 1.33199347033813 0.182862334195439 0.576879878194267 0.566480055331024
"ATP6V0D1" 11589.5857610128 -0.288414661474345 0.216649094084788 -1.33125256162609 0.183105921680309 0.576993921153017 0.566560394086379
"C14orf178" 51.6397728614225 -0.322752882702309 0.242407981250831 -1.33144495093312 0.18304264702537 0.576993921153017 0.566560394086379
"COX14" 1186.95804130396 -0.344640038640316 0.258826981652763 -1.33154602522344 0.183009411334508 0.576993921153017 0.566560394086379
"HAGH" 5191.53825162554 -0.368451032678404 0.276800086491943 -1.3311088061713 0.18315321179428 0.576993921153017 0.566560394086379
"KBTBD2" 8579.73318446218 0.108203511605269 0.0812819742667006 1.33121165647668 0.183119377008031 0.576993921153017 0.566560394086379
"LINC00341" 98.6184020641906 -0.416230080176709 0.312579116725677 -1.33159913092338 0.18299195067804 0.576993921153017 0.566560394086379
"PPP1R12A" 12212.8751332125 0.175081796369288 0.131531290348237 1.33110376934453 0.183154868884109 0.576993921153017 0.566560394086379
"STARD10" 1344.2542806077 -0.216532369846594 0.162660624420451 -1.33119106494324 0.183126150658194 0.576993921153017 0.566560394086379
"TEAD3" 847.013775093889 0.860516313484788 0.646536017807205 1.33096423058273 0.183200780828906 0.577037588880971 0.566599322334406
"FAM86EP" 257.85675425719 0.315791346614041 0.237318958666821 1.33066211139663 0.183300215255503 0.57722500472163 0.566775449968177
"N4BP1" 6324.80251826525 0.0817903778493138 0.0614693194865931 1.33058863401201 0.183324404410035 0.57722500472163 0.566775449968177
"HHIP" 134.567681416706 -0.59003113721926 0.443683866838197 -1.32984582338765 0.183569074531378 0.577490410250382 0.567119359641642
"LHFPL1" 118.049764489609 0.415152560855898 0.312131966808277 1.3300546083154 0.183500279637266 0.577490410250382 0.567119359641642
"PPP6C" 10573.5793585721 0.168406917547866 0.126632022069604 1.32989203517022 0.183553846045234 0.577490410250382 0.567119359641642
"ZRANB2" 14052.175365007 0.271146898897837 0.20386317806214 1.33004351975318 0.183503932852031 0.577490410250382 0.567119359641642
"ASH1L" 12858.0694736015 0.180940369904432 0.13607454105725 1.32971508482476 0.183612162777402 0.577503272142864 0.567124069992089
"LOC100129518" 420.971072362505 -0.305953083038619 0.230102407177945 -1.32963877601687 0.183637315764158 0.577503272142864 0.567124069992089
"MID1IP1-AS1" 18.2533039046841 -0.826397436855526 0.62180477385226 -1.3290303831792 0.183837946129133 0.578033248709206 0.567640559778676
"AMPH" 10758.8140726241 -0.193248889659417 0.145428930697686 -1.32882012356357 0.183907321402767 0.578134285711348 0.567751656286261
"KCTD20" 12332.738003829 0.102444061553007 0.0771055191812132 1.32862164266404 0.183972828070012 0.578154441712777 0.567850771608256
"ZMAT4" 447.319708151147 0.499165757201194 0.375781647468298 1.32833990314364 0.184065843093731 0.578345800882988 0.568034742863772
"FANCL" 2853.67254180886 0.217062775652282 0.163433596588185 1.32814048141662 0.184131702315338 0.578451783019602 0.568134858632135
"PDE10A" 7401.44990187652 0.152239631409895 0.114651979059336 1.32784128681378 0.184230544349707 0.578661325972109 0.568336687441366
"LRRC34" 285.086190873661 0.312178041567964 0.235171191523845 1.32745018445982 0.184359808288741 0.578966333233996 0.568611094309868
"ASAP3" 3900.89986294162 0.486066449980352 0.366316849516192 1.32690169895902 0.184541202297956 0.578977204536983 0.568611094309868
"C21orf58" 918.576138682414 0.901673453324536 0.680626126075528 1.32477055872592 0.185247262500564 0.578977204536983 0.568611094309868
"CACNA2D1" 14988.3707369258 -0.488951865557995 0.369222214795085 -1.32427531704548 0.185411624948115 0.578977204536983 0.568611094309868
"CDH18" 3744.92392239012 -0.463119627161563 0.349343938004692 -1.32568387992278 0.184944429135261 0.578977204536983 0.568611094309868
"CFD" 108.131443907087 -0.541433119723117 0.408285259210936 -1.32611478741483 0.18480167874775 0.578977204536983 0.568611094309868
"COCH" 5446.51177126848 -0.342911438802196 0.258516028879937 -1.32646103333675 0.184687034008821 0.578977204536983 0.568611094309868
"DARS" 8158.65336740568 0.259003533344326 0.195562252962552 1.32440452807589 0.185368731568399 0.578977204536983 0.568611094309868
"DCT" 27.4134272230251 1.23805117893548 0.93322083402632 1.32664331291662 0.184626700963078 0.578977204536983 0.568611094309868
"DNAH1" 1088.51835706429 0.281785327713384 0.212514069909727 1.32596080736246 0.18485267966368 0.578977204536983 0.568611094309868
"DNM3OS" 94.9741786452795 2.41835795496038 1.82274881002801 1.32676424840086 0.184586680359844 0.578977204536983 0.568611094309868
"FAM96A" 2214.33385683556 0.276606337583795 0.208549230463685 1.32633593022038 0.184728450556769 0.578977204536983 0.568611094309868
"GABBR2" 11107.6151955449 -0.439094486930408 0.331149734278916 -1.32596961880867 0.184849760875987 0.578977204536983 0.568611094309868
"GDAP2" 2012.34736863539 0.264426712348349 0.199489439369599 1.32551734660219 0.184999619896386 0.578977204536983 0.568611094309868
"HK1" 39056.3113840368 -0.295580100466402 0.223224255748151 -1.32413970639412 0.185456650664562 0.578977204536983 0.568611094309868
"INO80D" 5376.95361455672 0.261603400386484 0.197523722612257 1.32441509772483 0.185365223152736 0.578977204536983 0.568611094309868
"ITGB3" 47.3569649887676 0.896821265892621 0.676307882019522 1.32605473000643 0.184821569584585 0.578977204536983 0.568611094309868
"KCNK4" 140.612870100872 -0.767540720712572 0.579013811492739 -1.3256000210665 0.184972219252439 0.578977204536983 0.568611094309868
"KLHDC8A" 5229.74772620787 -0.280062961178355 0.211456194701042 -1.324449073598 0.18535394577067 0.578977204536983 0.568611094309868
"LOC101927688" 13.2153979188803 -1.26681993473773 0.955840493766977 -1.32534658554293 0.185056224423424 0.578977204536983 0.568611094309868
"LRRC20" 4938.17540770523 -0.214855744328146 0.162220389168261 -1.32446818448506 0.185347602646027 0.578977204536983 0.568611094309868
"MCL1" 27815.9013057375 0.167277350706588 0.12632128938373 1.32422136856475 0.185429536060811 0.578977204536983 0.568611094309868
"OR1F1" 50.2548629537508 -0.652537587275174 0.491695342710492 -1.32711768974266 0.18446975450441 0.578977204536983 0.568611094309868
"PIR" 187.971864216925 0.386481794915879 0.291348393747345 1.3265279754761 0.184664875014753 0.578977204536983 0.568611094309868
"PLD5" 1054.23029173325 -0.452076257339844 0.341179185207255 -1.32504055622626 0.185157700244451 0.578977204536983 0.568611094309868
"RABEPK" 2219.81129558132 -0.223822485710835 0.168948726398139 -1.3247953416552 0.185239040292486 0.578977204536983 0.568611094309868
"RBM34" 4432.7764717186 0.108788854233673 0.0819933136893387 1.32680153220613 0.184574343502846 0.578977204536983 0.568611094309868
"RGN" 23.4026888362391 0.729388703420219 0.550347683119398 1.32532347421907 0.185063886437507 0.578977204536983 0.568611094309868
"RSPO3" 577.698741912075 0.713176930511709 0.538264491164801 1.32495630348641 0.185185644714185 0.578977204536983 0.568611094309868
"THAP1" 989.903150111412 0.144917125891259 0.109247332546857 1.32650493621071 0.184672501183926 0.578977204536983 0.568611094309868
"TJP2" 1411.27376154188 0.571381544912355 0.431327948899253 1.32470327130555 0.185269587743331 0.578977204536983 0.568611094309868
"TLDC1" 3507.54818907622 -0.100853081602177 0.076120024984576 -1.32492181423498 0.185197084812905 0.578977204536983 0.568611094309868
"TMEM179" 1569.25644611438 0.372531831115723 0.280930192367606 1.32606548258883 0.184818008244532 0.578977204536983 0.568611094309868
"ZNF813" 730.90904391375 0.442663457149895 0.334084020035176 1.32500637744746 0.185169036091412 0.578977204536983 0.568611094309868
"CYFIP2" 40671.874572311 -0.146887476390283 0.110983976107898 -1.32350165800043 0.185668605284203 0.579437956237961 0.569055698293985
"GRM4" 3334.48230452444 -0.474114946832416 0.358220286413779 -1.32352902617237 0.185659510119262 0.579437956237961 0.569055698293985
"NVL" 4078.1638584315 0.189925806772714 0.143519622824409 1.32334382598735 0.18572106345106 0.579501217742268 0.569113878826869
"MIR647" 83.8229383767479 0.781198631163714 0.590506914703829 1.32292884589764 0.185859041459519 0.579831256703722 0.56943405367693
"MLF2" 19584.2229546162 -0.220452710144265 0.166662570397849 -1.32274877087285 0.185918938731448 0.579879974896647 0.569514932860063
"FBXL17" 7659.62163948663 -0.228197342809516 0.172564253580809 -1.32239057669411 0.186038125127188 0.579879974896647 0.569572152942072
"POLR1E" 2691.99065324228 0.1405443747609 0.106265111234256 1.32258248383213 0.185974262461058 0.579879974896647 0.569572152942072
"VDAC1" 22636.0223413352 -0.148282873103517 0.112128855814568 -1.3224327674291 0.186024083546471 0.579879974896647 0.569572152942072
"TUBG2" 2167.58270609398 -0.251456884872422 0.190168491803599 -1.32228468810764 0.186073369564535 0.579879974896647 0.569577485770014
"ARFIP2" 4575.63650054306 -0.160969444456182 0.121856418722282 -1.32097632725479 0.18650925762858 0.579879974896647 0.569680899917982
"DCAF4" 970.79972014131 -0.318592722333074 0.24108254028914 -1.32150889878202 0.186331737350172 0.579879974896647 0.569680899917982
"FLJ20021" 210.12598072212 -0.315353625455063 0.238663941722407 -1.321329159232 0.18639163536613 0.579879974896647 0.569680899917982
"GPR139" 112.138901427396 -0.706868522201599 0.535004753059488 -1.32123783603657 0.186422074175542 0.579879974896647 0.569680899917982
"KRT18P55" 7.51629596483226 -1.09371709638653 0.827928516755951 -1.32102841519702 0.186491889818424 0.579879974896647 0.569680899917982
"LOC100130370" 36.6636420313967 0.770164431049229 0.582565913410506 1.32202110236843 0.186161124070526 0.579879974896647 0.569680899917982
"LOC100506990" 3323.47236089632 -0.261320706561103 0.197808508349651 -1.32107920301986 0.186474956660923 0.579879974896647 0.569680899917982
"LOC729683" 503.172805812673 -0.380101592519147 0.287738715350075 -1.32099565418821 0.186502813262389 0.579879974896647 0.569680899917982
"PFKL" 12095.4857141949 -0.240700941691179 0.182114553685564 -1.32170074724928 0.18626781974583 0.579879974896647 0.569680899917982
"TCF3" 7930.79059701428 0.674046781677893 0.510184053083295 1.32118355641321 0.186440167782909 0.579879974896647 0.569680899917982
"TPRKB" 1979.44491033339 0.226503780383519 0.171441679516616 1.32117103041776 0.186444343391207 0.579879974896647 0.569680899917982
"UEVLD" 1365.01260421588 0.174744430316181 0.132240198232426 1.32141688118955 0.186362400338768 0.579879974896647 0.569680899917982
"MID1" 5237.55797424409 0.949734299491333 0.719105423869002 1.3207163622567 0.186595956261475 0.579914644013911 0.569834583290335
"RPL7A" 65306.9152538415 0.356670814952262 0.270077392670574 1.3206244751752 0.186626607832515 0.579914644013911 0.569834583290335
"PARD3" 6675.42644542864 0.293663287062338 0.222390093027444 1.32048727110384 0.186672383108987 0.57995678783334 0.56987200309497
"KLB" 150.005454557012 -0.948734547269275 0.718576392545801 -1.32029740624801 0.186735741238052 0.580053534377137 0.569963076622643
"EMX2" 1521.96318110065 1.75785410231144 1.33171015035996 1.31999752486402 0.18683584437205 0.580164288043187 0.570063925012423
"SMAD4" 11056.0236187283 0.288107347375406 0.218259268658401 1.32002342510514 0.18682719707235 0.580164288043187 0.570063925012423
"DAB2IP" 12576.2470160962 -0.159527677770673 0.120876357254052 -1.31975914392743 0.186915446371268 0.580248190986891 0.570138393186629
"SRF" 5120.23908947955 0.196971072396667 0.149251763335 1.31972358647824 0.186927322135302 0.580248190986891 0.570138393186629
"DOCK1" 3724.83001933423 0.883803492064993 0.669750414129903 1.31960126252878 0.186968181132206 0.580274975539429 0.570160725996168
"PI4KB" 6765.64053602712 -0.115446765793456 0.0874950867902232 -1.31946569834543 0.18701347037557 0.580315498214712 0.570196558438857
"FAM84A" 2273.52435906081 -0.438040040402306 0.332126259928965 -1.31889613454833 0.187203838617491 0.580704525125901 0.570566850709781
"PCDH9" 14375.4060526193 -0.369901687202572 0.280459484853979 -1.31891309504174 0.187198167758078 0.580704525125901 0.570566850709781
"SLC30A10" 628.548112627267 -0.386851083406968 0.293335416735699 -1.31880114481889 0.187235601441672 0.580704525125901 0.570566850709781
"TMEM232" 350.252763659788 0.242364733267708 0.183813887364962 1.31853330965409 0.187325182039644 0.580880034806893 0.570737530440141
"TP53I11" 19727.1907001487 -0.343658613649745 0.260674737103987 -1.31834261143862 0.187388982568231 0.580880034806893 0.570829617029653
"HIC2" 11277.6274717835 -0.217887625846802 0.165294423662937 -1.31817892593347 0.187443758443039 0.580949806680751 0.570894184394501
"CCDC71" 1919.6015855649 -0.14912429088055 0.113143881225972 -1.31800579284281 0.187501708730093 0.581029391390118 0.570968395149617
"COX8A" 9706.52366457002 -0.239980430329733 0.182131230195857 -1.31762372697789 0.18762963880132 0.581125755544292 0.57105110799521
"GRB2" 25717.1381825692 -0.274887260840606 0.208617000610453 -1.31766471589675 0.187615911079777 0.581125755544292 0.57105110799521
"TET1" 6136.07518117088 0.366922227394293 0.278468728752043 1.31764248373113 0.187623356828921 0.581125755544292 0.57105110799521
"C19orf55" 1427.0531464178 0.153810302636087 0.116753999958766 1.31738786414519 0.187708646737633 0.581270463684958 0.571189315050385
"PPM1K" 18012.1840244302 -0.323604968253697 0.245751458659566 -1.31679775175609 0.187906426664961 0.581782855662247 0.571688826007695
"DNAJC6" 35685.5937545601 -0.413897113621197 0.314419977820619 -1.31638299986565 0.188045525403599 0.582013346977204 0.572009657789692
"C9orf50" 16.8500841351402 -0.848931709204391 0.644991871739495 -1.31618977912836 0.188110353362238 0.582113922642444 0.572104493293633
"ANKEF1" 919.563140178612 -0.212167910521381 0.161238602532824 -1.3158629955143 0.188220030851742 0.582232876002266 0.572209373026143
"NKIRAS2" 10135.0634638307 -0.128062887695071 0.097328036376883 -1.31578620572569 0.188245810442634 0.582232876002266 0.572209373026143
"PAXIP1-AS1" 1689.50417881458 -0.271285689344463 0.20616591254753 -1.31586102664727 0.188220691800143 0.582232876002266 0.572209373026143
"ATP1B2" 9939.81354497828 -0.322088748143964 0.244816911150088 -1.31563112462645 0.188297881652551 0.582293895787106 0.572265335354848
"SOGA3" 20174.277066892 -0.265050796563887 0.201495184611698 -1.31542000407934 0.188368786172116 0.582413124891428 0.572378504684923
"STC2" 1267.04212409033 1.44213181626036 1.09659654112226 1.3150979071888 0.18847699987397 0.582547623301452 0.572502675514984
"TJP3" 56.0061920151656 -0.710316825365214 0.540124106935453 -1.31509928226569 0.188476537797026 0.582547623301452 0.572502675514984
"C3orf18" 1788.90296655513 -0.272256793683079 0.207072461354549 -1.31478996242248 0.188580501809276 0.582676755753519 0.572617574003081
"IL17RE" 69.7520666007207 -0.619343589989984 0.471092631458621 -1.31469598255515 0.18861209730872 0.582676755753519 0.572617574003081
"PIP4K2A" 5327.84020186054 -0.119736268680865 0.0910760300238887 -1.31468476007858 0.18861587050275 0.582676755753519 0.572617574003081
"NFKB1" 1421.02367351933 0.253690919888099 0.19298269153268 1.31457861776758 0.188651560168038 0.582687028523822 0.572623669776257
"FLNB" 4200.05645174621 0.323977561568505 0.246501517466384 1.31430250368615 0.188744425070439 0.582873864317013 0.572748624513798
"MBD6" 2490.12455407185 0.346511570710534 0.263694894656383 1.31406249317821 0.188825174712949 0.582899563134918 0.572748624513798
"P2RX2" 6.56701247331679 -1.36650744530779 1.03982233875918 -1.31417396450479 0.188787667896625 0.582899563134918 0.572748624513798
"PLA2G4A" 112.082955002481 1.5328859644393 1.16658956611398 1.31398909176385 0.188849875125859 0.582899563134918 0.572748624513798
"AACS" 5050.46118089428 -0.182825201985499 0.139456110815251 -1.31098738460951 0.189862025761492 0.582904742999341 0.572748624513798
"B4GALT2" 8351.51845360194 -0.224217767640762 0.170767045256439 -1.31300373151071 0.18918169078745 0.582904742999341 0.572748624513798
"BCAT2" 2441.0942918452 -0.345492734858953 0.263458330136192 -1.31137525498 0.189731014719155 0.582904742999341 0.572748624513798
"CCDC85A" 2743.17642046076 -0.47031608055883 0.35890376726152 -1.31042391710569 0.190052466996362 0.582904742999341 0.572748624513798
"CD274" 40.5289101680649 -0.600383744231674 0.45835007598052 -1.3098803200748 0.190236325707717 0.582904742999341 0.572748624513798
"CORO6" 365.441454462568 -0.611363694391546 0.466734862988821 -1.3098736410573 0.190238585540209 0.582904742999341 0.572748624513798
"CTD-2201I18.1" 10.7627130847364 -1.06051662661626 0.809473402829617 -1.31013152860748 0.190151344147867 0.582904742999341 0.572748624513798
"CUEDC2" 6496.31975275061 -0.159277083483246 0.121472767822579 -1.31121638485988 0.189784668251005 0.582904742999341 0.572748624513798
"DLGAP1-AS1" 60.9473725435803 1.29135620705712 0.984026435666214 1.31231861284584 0.189412654599781 0.582904742999341 0.572748624513798
"EEF1E1" 1698.89577686737 0.256282576788885 0.195148803403446 1.31326747753125 0.189092833400722 0.582904742999341 0.572748624513798
"FLJ22184" 10422.9723384256 -0.264090209628738 0.201066418637501 -1.31344762302083 0.189032159148891 0.582904742999341 0.572748624513798
"HTATIP2" 200.010601803232 -0.571515332608943 0.435003845436766 -1.31381673657416 0.188907883977779 0.582904742999341 0.572748624513798
"IL17RD" 17738.1537768009 0.292048881795082 0.222570121214099 1.31216571299859 0.189464227792414 0.582904742999341 0.572748624513798
"ITGB1BP2" 62.3186650157291 0.903794767448366 0.688888239195252 1.31196138361161 0.189533164348528 0.582904742999341 0.572748624513798
"KIAA0586" 3726.73708654625 0.304144642360848 0.232147837951779 1.310133426373 0.190150702257499 0.582904742999341 0.572748624513798
"KIAA1045" 2722.39373210606 -0.45760361191788 0.34932181502176 -1.30997719649823 0.190203549982623 0.582904742999341 0.572748624513798
"KIF18A" 1087.89325441242 1.19579581295351 0.911653399693476 1.31167811512092 0.189628763916468 0.582904742999341 0.572748624513798
"LOC100506136" 51.3021115925781 -0.529181410389887 0.402888768882946 -1.3134677639615 0.189025376432403 0.582904742999341 0.572748624513798
"LOC100507462" 64.6189750337856 0.452604657368152 0.345548474784044 1.30981523692447 0.190258347306494 0.582904742999341 0.572748624513798
"MBIP" 2407.40505426208 0.197486022582038 0.150593738889511 1.31138269119496 0.189728503638452 0.582904742999341 0.572748624513798
"MBL1P" 53.1860542825438 0.630346304906673 0.48019457928553 1.31268933906866 0.18928765142261 0.582904742999341 0.572748624513798
"MFSD6" 5361.9931103229 -0.366052122308737 0.278833949907917 -1.31279610115491 0.189251664169735 0.582904742999341 0.572748624513798
"MFSD9" 2300.06653709175 -0.133435261034977 0.101641842382583 -1.31279852772367 0.189250846283083 0.582904742999341 0.572748624513798
"MPP5" 3194.54358396525 0.762603488909409 0.580602102903558 1.31347007717621 0.189024597439581 0.582904742999341 0.572748624513798
"MTHFD1" 4809.93133065401 0.396210949039266 0.302281622397833 1.31073449287569 0.189947480931963 0.582904742999341 0.572748624513798
"MTIF3" 2308.59165884765 0.170614630185528 0.130110176984592 1.31130887790378 0.189753430190354 0.582904742999341 0.572748624513798
"P2RX6" 216.328747059748 0.550266231786553 0.419696245775968 1.31110591844627 0.189821981497236 0.582904742999341 0.572748624513798
"PDS5A" 12564.0455678859 0.325182575004891 0.24782905793249 1.31212448498865 0.189478135791457 0.582904742999341 0.572748624513798
"PLCB1" 14953.3959539859 0.381230024825656 0.29029196517952 1.31326412906364 0.189093961323762 0.582904742999341 0.572748624513798
"PTP4A3" 1660.46250044705 -0.436380427531882 0.332478568714526 -1.31250693606832 0.189349147306239 0.582904742999341 0.572748624513798
"RPA1" 9184.16375940268 0.452497193786502 0.344598406689999 1.31311458498289 0.189144339935174 0.582904742999341 0.572748624513798
"RPL23" 35694.9341399102 0.353257355618531 0.269467602644576 1.3109455539428 0.189876158893511 0.582904742999341 0.572748624513798
"SEC11C" 8075.10937091113 -0.324318102478266 0.247520489826702 -1.31026769826342 0.190105290880499 0.582904742999341 0.572748624513798
"SLC22A5" 465.91297015841 -0.273074485651722 0.208302369338507 -1.31095237427643 0.189873854486353 0.582904742999341 0.572748624513798
"SLCO4C1" 135.918842473871 0.64900424254693 0.494963675598187 1.31121590238431 0.189784831209422 0.582904742999341 0.572748624513798
"SNORD58C" 28.1709784546235 0.796748641173375 0.608315249009367 1.30976272988532 0.190276115008172 0.582904742999341 0.572748624513798
"SNORD60" 33.2852947724583 -0.871618807860812 0.664560598892724 -1.31157159981059 0.189664720690587 0.582904742999341 0.572748624513798
"STAT4" 126.308503039493 -0.334929584848877 0.255331290685929 -1.31174516037229 0.189606133774746 0.582904742999341 0.572748624513798
"TPX2" 14834.0487032509 1.25258408717063 0.955370181378786 1.31109816025753 0.18982460225439 0.582904742999341 0.572748624513798
"VPS26B" 18075.3911829 -0.241555345532477 0.183951684027986 -1.31314560564571 0.189133888839221 0.582904742999341 0.572748624513798
"WDR5" 6733.01461577461 0.174128234888818 0.13287067349192 1.31050916137191 0.190023647035637 0.582904742999341 0.572748624513798
"YDJC" 802.45727200231 -0.331801966248181 0.253314772532253 -1.30984057080972 0.190249775085004 0.582904742999341 0.572748624513798
"ZBTB22" 4170.51531348599 -0.23066212448994 0.176079772770517 -1.30998649566954 0.190200404058397 0.582904742999341 0.572748624513798
"UBXN8" 800.398853132681 0.229522468787181 0.175296310163409 1.30933998880651 0.190419209637661 0.583243867015388 0.573077886891463
"PLK5" 156.585738309233 -0.43820451144355 0.334778155661412 -1.30893997721507 0.190554683460173 0.583361081621657 0.57318120550361
"SPTAN1" 123681.116545689 -0.243990763963326 0.186398134233416 -1.30897642815346 0.190542335510117 0.583361081621657 0.57318120550361
"THOP1" 3217.42711402302 0.245352438396207 0.187418700961631 1.3091139632135 0.19049575007913 0.583361081621657 0.57318120550361
"RRM2B" 6647.36069701211 0.198100119793132 0.151359337364523 1.30880673265662 0.19059982577916 0.583400078770486 0.573215573690341
"QSOX1" 4116.34610257736 -0.27046241319133 0.206697632396297 -1.30849303911125 0.190706134032847 0.583626251423996 0.57343384943269
"AGAP4" 953.963846962633 0.346716408316391 0.265139418787062 1.30767582542996 0.190983286237521 0.58380877622686 0.573667144893666
"C9orf64" 732.395363716572 -0.563774863678138 0.431240856992699 -1.30733174868838 0.191100066058836 0.58380877622686 0.573667144893666
"EFNB3" 13589.9086045966 -0.206670530163901 0.15798700888492 -1.30814888909279 0.190822813950681 0.58380877622686 0.573667144893666
"ELP4" 1648.33169136385 0.293492124739891 0.224500107515501 1.30731396072773 0.191106104730015 0.58380877622686 0.573667144893666
"GALNT11" 9843.21028222249 -0.262074896151704 0.200478297249071 -1.30724821463396 0.191128425485512 0.58380877622686 0.573667144893666
"LOC650368" 1297.85811831172 0.310733399250617 0.237656150061566 1.30749151313829 0.191045835389448 0.58380877622686 0.573667144893666
"NCSTN" 8916.49955530567 0.181482586627586 0.138836227329716 1.30717025460935 0.191154895348663 0.58380877622686 0.573667144893666
"PPCDC" 527.356343187066 0.237185139417366 0.181359185647174 1.30781983041542 0.190934426466591 0.58380877622686 0.573667144893666
"SLC4A2" 3030.80084127272 0.410175895578339 0.31365440417785 1.3077319818081 0.190964231720954 0.58380877622686 0.573667144893666
"UBAC1" 3605.60586768655 -0.123739156354784 0.0946169891349576 -1.30779004369171 0.190944532115364 0.58380877622686 0.573667144893666
"ZNF655" 8456.23815767863 0.172718855893098 0.132098448135175 1.30750102163469 0.191042608169211 0.58380877622686 0.573667144893666
"CORO2A" 4128.50008437764 -0.477368879755614 0.365336563772017 -1.30665508764545 0.191329878438556 0.583847988374198 0.573685937095924
"FAM153C" 16.8333863393204 -1.00293786289261 0.767502015287103 -1.30675599922359 0.191295593243554 0.583847988374198 0.573685937095924
"MAPK8IP3" 18521.1410483231 -0.232653299254553 0.178046780774383 -1.3066975894912 0.191315437680563 0.583847988374198 0.573685937095924
"PAK2" 26894.8785786489 0.149361271108272 0.11430005428771 1.3067471580749 0.191298596885739 0.583847988374198 0.573685937095924
"PKIA" 70238.4189854008 -0.252999722912276 0.19356799078107 -1.30703285130662 0.191201554628392 0.583847988374198 0.573685937095924
"AGAP6" 1189.31490599469 0.266017953886385 0.203615953998302 1.30646910845014 0.191393077610864 0.583857241370911 0.573687143151971
"LOC401052" 199.910018011949 -0.244403370238027 0.187073656121816 -1.30645530378088 0.191397769305216 0.583857241370911 0.573687143151971
"NALCN" 5175.99175955295 -0.348673937236769 0.266962544088992 -1.30607811828665 0.191525993388623 0.584038026373257 0.573954094308353
"RPSA" 51672.9469062032 0.289103386738505 0.221366427668685 1.30599472459844 0.191554351573766 0.584038026373257 0.573954094308353
"SMU1" 10193.7737248034 0.102676977886141 0.0786264162549555 1.30588398628266 0.191592013126405 0.584053945873313 0.573965782407403
"KLHL32" 1211.16816529901 -0.261050984193959 0.199929585315978 -1.30571462838469 0.1916496214433 0.584130655910813 0.574037211796607
"C14orf105" 102.998518545392 -0.856385421332554 0.656193753126481 -1.30508011887076 0.191865567748352 0.584229261372123 0.574110404676877
"DNAH6" 827.627385817916 0.306997932363781 0.23515587678311 1.30550822953462 0.19171984673376 0.584229261372123 0.574110404676877
"GALNT9" 3491.80892571441 -0.447099541675264 0.342536731569627 -1.30526013845725 0.191804282462766 0.584229261372123 0.574110404676877
"NUDT12" 2664.3406126932 0.249623932824782 0.191228899059522 1.30536720157074 0.191767841070985 0.584229261372123 0.574110404676877
"STK25" 13487.6122030134 -0.127577356243456 0.0977568678525618 -1.30504750250253 0.191876673100054 0.584229261372123 0.574110404676877
"TOLLIP-AS1" 115.925789311584 -0.501965593794747 0.384629154749303 -1.30506381951707 0.191871117358495 0.584229261372123 0.574110404676877
"KCNB2" 2518.53361705359 -0.381696970338832 0.292534699815493 -1.30479211724139 0.191963644038951 0.58439523964783 0.574269560497309
"CNTN1" 65753.3814986964 -0.39362324633555 0.301775641879493 -1.30435724992256 0.192111803935216 0.584479483750491 0.574437574584655
"NDRG2" 2731.2488501926 -0.199717848395264 0.153118147098957 -1.30433820013633 0.192118296145454 0.584479483750491 0.574437574584655
"ZNF233" 339.274581886134 0.280197800094963 0.214821288638528 1.30432976112736 0.19212117223036 0.584479483750491 0.574437574584655
"SH3BP1" 322.479418169742 0.377004304849715 0.289122481295857 1.30396053312758 0.192247039219518 0.584763590827539 0.574712838714793
"C14orf119" 3009.75187800714 -0.104883283551377 0.0804523499042587 -1.30366960910641 0.192346255678475 0.584880577425277 0.574816763167763
"ZC4H2" 6493.97181469237 -0.120752403994121 0.0926258831907285 -1.30365724821729 0.192350472058157 0.584880577425277 0.574816763167763
"PPRC1" 4161.3825335438 0.16606878634865 0.127396232472246 1.30356120527214 0.192383235246431 0.584881419685366 0.574816763167763
"HRAS" 4927.89882261674 -0.340360396640713 0.261121766866211 -1.30345470898679 0.19241956918516 0.584893115584944 0.574824300776121
"SSBP1" 6073.02982411717 0.12390226670251 0.0950671811720369 1.303312722382 0.192468019401982 0.584941630876652 0.574868024921486
"BDH1" 1021.32319070088 -0.263542674577549 0.202272521452394 -1.30290893041334 0.192605854710431 0.585187687391597 0.575094027337583
"GNB2" 18548.3579274244 -0.221338949308157 0.169897586728359 -1.30277865371946 0.192650340432157 0.585187687391597 0.575094027337583
"LSAMP" 49135.9968360951 -0.222340583593746 0.170677423174438 -1.30269475281747 0.192678994160042 0.585187687391597 0.575094027337583
"PDP2" 3711.07805758482 -0.222940751394275 0.171131777094563 -1.3027431560597 0.192662463164935 0.585187687391597 0.575094027337583
"ABCC4" 1671.47910436991 0.388823101023628 0.298795900404031 1.30129998603683 0.193155792019642 0.585498626785597 0.575352261463628
"CD81-AS1" 55.9124885513751 -0.543943006092102 0.417895029083277 -1.30162593052455 0.19304429110228 0.585498626785597 0.575352261463628
"ECT2L" 10.1391718614971 0.775759677152002 0.596163269335332 1.30125372872586 0.193171619812622 0.585498626785597 0.575352261463628
"GABRA1" 230.293464931041 -0.6943424401824 0.533244687624954 -1.3021084997114 0.192879297972699 0.585498626785597 0.575352261463628
"LOC101927835" 11.2135086059661 -1.34598537061049 1.03408379667967 -1.30162117899178 0.19304591619352 0.585498626785597 0.575352261463628
"MB21D2" 3982.23302158791 -0.321136711013329 0.246637297201242 -1.30206061555767 0.192895665202936 0.585498626785597 0.575352261463628
"MXRA7" 21611.0256372406 -0.227063596277775 0.17449567731858 -1.30125628191477 0.193170746167056 0.585498626785597 0.575352261463628
"NABP1" 142.122133994782 -0.383262499363031 0.294515385401415 -1.30133269214665 0.193144601595276 0.585498626785597 0.575352261463628
"PPHLN1" 6913.01214612574 0.128245810512418 0.0985161484105848 1.30177450683444 0.192993480978795 0.585498626785597 0.575352261463628
"SLC25A23" 9829.72758631178 -0.21034524214416 0.161545472673959 -1.3020807000187 0.19288880003102 0.585498626785597 0.575352261463628
"TAX1BP1" 19682.1558663936 0.118766566875749 0.0912372358794933 1.30173350530497 0.1930075016993 0.585498626785597 0.575352261463628
"UPK1A" 6.5006953138601 -1.10880154328291 0.851989825646395 -1.30142580334416 0.193112746124779 0.585498626785597 0.575352261463628
"TMEM205" 2174.54798326585 -0.275225400412982 0.211560235951899 -1.30093161966201 0.193281861793153 0.585734159185983 0.575579774451812
"HEATR6" 3516.42928655091 0.129633454165031 0.0996779741077027 1.30052256103201 0.193421928903282 0.585995894967279 0.5758290978242
"PLCL2" 5226.93746003715 -0.190463294325087 0.146455104580229 -1.30048928558001 0.19343332613811 0.585995894967279 0.5758290978242
"FADD" 1932.17918697525 -0.141241686718788 0.108633277088174 -1.30016962117554 0.193542840096616 0.586168552348719 0.575990887949468
"RMI1" 4208.40016555989 0.305656329949103 0.235096225660191 1.30013286725794 0.193555434554162 0.586168552348719 0.575990887949468
"RNH1" 5005.10745880657 -0.199358892074193 0.153398308450822 -1.29961597417553 0.193732621957697 0.586606479267805 0.576417274396711
"SPG21" 5996.19532879583 -0.0943386594802389 0.0725984918693449 -1.29945756517945 0.193786947310009 0.586672305258013 0.576478021210405
"VILL" 66.1361167767509 -0.687005101422515 0.528887054136984 -1.29896373157317 0.193956376169547 0.587086515897196 0.57688109714109
"CCDC85C" 6089.47704040027 0.228499298771013 0.175923058018876 1.29885929305808 0.193992221797837 0.587096312195034 0.57688678726343
"FAM83G" 43.6201487307255 -0.711306108997368 0.54778138443795 -1.29852187242033 0.194108065324335 0.587249472038201 0.577130328537779
"ATP5S" 1085.72127751597 0.159323784013082 0.12271682654262 1.29830430350762 0.194182788180313 0.587376834408327 0.57725019918951
"ADD1" 34701.7117689355 -0.116749398676455 0.0899381279079748 -1.29810794812089 0.194250243489394 0.58738350416242 0.57725019918951
"LARS" 15501.0917974026 0.253463651475239 0.195252371504709 1.29813353621227 0.194241452062945 0.58738350416242 0.57725019918951
"CRAMP1L" 6488.2021345949 0.116178558767313 0.0895436462177789 1.29745173079903 0.194475803088402 0.587966810882215 0.577819491140497
"RAB30" 8288.08206206585 -0.201211975430877 0.155100516365487 -1.29730048710302 0.194527816868259 0.588025321507076 0.577873041163249
"PDLIM5" 3504.06525561409 0.874437363194592 0.674223494094795 1.29695474995069 0.194646756662272 0.588286084765409 0.57812535115571
"N4BP2L2-IT2" 113.02901380563 0.684918050605555 0.528266791770619 1.29653815321209 0.194790144293758 0.588423113735708 0.578248165381208
"PAPOLG" 4323.05962023526 0.136658463530547 0.105400361903155 1.29656541081057 0.194780760184905 0.588423113735708 0.578248165381208
"TCF19" 737.171881377217 0.93001117739523 0.717285446234904 1.29657053865646 0.194778994832987 0.588423113735708 0.578248165381208
"AFAP1L2" 1319.72477888018 -0.359923340341041 0.277643555846185 -1.29635042039456 0.19485478501181 0.58848735420236 0.578299458108984
"H2AFY" 20258.231580043 0.206926034310278 0.159641543929786 1.29619163794412 0.194909469734985 0.58848735420236 0.578299458108984
"NSRP1" 3162.61673365841 0.212760415572364 0.1641425237284 1.29619315421523 0.194908947477535 0.58848735420236 0.578299458108984
"GPR113" 108.007722694381 -0.405501515888836 0.312980318272783 -1.29561346900866 0.195108686408617 0.588769692261591 0.578561137501721
"HOOK2" 1525.55194865697 -0.183299710265487 0.141472835432522 -1.29565304678519 0.19509504453998 0.588769692261591 0.578561137501721
"LINC00470" 6.7281220288044 -1.09067458670323 0.841868290070016 -1.29554064402701 0.195133789920291 0.588769692261591 0.578561137501721
"PCDH20" 488.499389364841 -0.400984648915764 0.309488953771955 -1.29563476831302 0.195101344769492 0.588769692261591 0.578561137501721
"GSG2" 389.342236104799 1.10084640346607 0.849814198544784 1.29539657651184 0.195183458435367 0.588778234240534 0.578561654092848
"THG1L" 873.583254784132 0.23927402914101 0.184718703652458 1.29534272604683 0.195202026226491 0.588778234240534 0.578561654092848
"NRG2" 457.815710635675 -0.415100531553735 0.320533241731418 -1.29503114657155 0.195309485131243 0.588905036058097 0.578779249906966
"B3GNT2" 603.355332252815 0.252980737301896 0.195425667230985 1.29451131412991 0.195488863778159 0.588952728156288 0.578806369399596
"ITGA4" 407.280111978181 1.24840852266846 0.964119606100814 1.29486892992188 0.195365448292121 0.588952728156288 0.578806369399596
"MARK2" 6544.74487712865 -0.120642676488417 0.0931919742164228 -1.2945607977812 0.195471783248722 0.588952728156288 0.578806369399596
"NOP2" 2244.79367798612 0.235322679337588 0.181761517954395 1.2946782244448 0.195431254855015 0.588952728156288 0.578806369399596
"TMEM179B" 693.960427232428 0.235886882903791 0.182181558781374 1.29479012300507 0.195392640152181 0.588952728156288 0.578806369399596
"LOC728752" 285.496644794158 -0.235537559070615 0.181987579716566 -1.29425073643734 0.195578826788595 0.589046742011529 0.578890870942012
"PTGFR" 3069.93189992599 -0.677449110096236 0.523437393980823 -1.29423139784517 0.195585504540375 0.589046742011529 0.578890870942012
"GPR61" 867.991265450319 -0.335463871898924 0.25924060285901 -1.29402519589637 0.195656717915008 0.589162660870011 0.579000846174595
"NUDT7" 173.592486682081 0.788444723198659 0.609487922186819 1.29361828921851 0.195797301913993 0.589424410080669 0.579250191286001
"ZFP90" 11603.7422695696 -0.142566559983008 0.110210507993705 -1.29358409264524 0.195809120011802 0.589424410080669 0.579250191286001
"CARD11" 11.4371922018194 -1.94193617705444 1.50178270467544 -1.29308732282552 0.195980859170619 0.589536753414944 0.579439754688063
"HELB" 282.09359736323 0.446672439152045 0.345377677224216 1.29328693950903 0.195911836078605 0.589536753414944 0.579439754688063
"MCM7" 14175.3030494947 0.675712872688924 0.52257021654005 1.29305661000513 0.195991480575166 0.589536753414944 0.579439754688063
"PIBF1" 2138.35590669717 0.220609533173344 0.170617771948119 1.29300441949521 0.19600953056944 0.589536753414944 0.579439754688063
"NDUFB2" 6172.86435146919 -0.388463089548037 0.300495331783292 -1.29274251031688 0.196100129784317 0.589708825227466 0.579606798759244
"LOC101928784" 51.8849632182384 0.837009538968014 0.64773252954883 1.29221476579387 0.196282779546078 0.590060972273767 0.579945000879887
"STAT2" 4073.29589401078 0.221719156789747 0.171575819658779 1.29225177085379 0.196269968216594 0.590060972273767 0.579945000879887
"MFSD10" 5266.31730406258 -0.264052424316697 0.204390457644653 -1.29190191831641 0.196391113329658 0.590236682389853 0.580109789316794
"SMIM3" 202.420021837354 0.740360556480094 0.573098077810028 1.29185663876107 0.196406796500645 0.590236682389853 0.580109789316794
"SEC16A" 14059.3582697009 0.122015526699266 0.094459109333518 1.29172853269716 0.196451172694474 0.590271514217509 0.580140070692853
"CDC42SE1" 8578.47434106212 -0.114190553554969 0.0884175763953533 -1.29149155869613 0.196533280314713 0.590345995156672 0.58019747364765
"EFHD1" 344.408631754724 0.902270000345286 0.698721202433293 1.2913161890653 0.196594059208559 0.590345995156672 0.58019747364765
"LINC00643" 1221.08879642814 -0.568632741233539 0.440364133029073 -1.2912785092695 0.196607119915541 0.590345995156672 0.58019747364765
"ZNF621" 4447.80840790959 0.143054514434074 0.110775209092178 1.29139466859445 0.196566858390697 0.590345995156672 0.58019747364765
"C2orf61" 18.5411617296516 -0.906573106439303 0.702298550284633 -1.29086569532556 0.19675025259922 0.590377245530206 0.580249693587733
"JADE3" 2402.93174517547 0.359939080961005 0.278869983367924 1.29070571387428 0.196805742590071 0.590377245530206 0.580249693587733
"LYRM5" 1422.88725817125 0.155646653140877 0.120586781689243 1.29074390211346 0.196792495856809 0.590377245530206 0.580249693587733
"SPOCK2" 30731.6543670933 -0.449401501975508 0.348077464997594 -1.29109622761306 0.196670312015444 0.590377245530206 0.580249693587733
"TEX15" 297.507512823676 0.828357431179705 0.64181571021816 1.29064686013706 0.196826159048155 0.590377245530206 0.580249693587733
"TMEM109" 1019.41325162366 0.367620478675423 0.284836474617031 1.29063694939244 0.196829597254306 0.590377245530206 0.580249693587733
"ELMO1" 3257.91040325417 -0.403512590036502 0.312679240531299 -1.29050009636348 0.196877078398145 0.590377245530206 0.580289044702993
"DSP" 352.272238104978 1.10503791333554 0.856602177061573 1.29002463795526 0.197042103826648 0.590431243818427 0.580407329587164
"GOLGA8K" 35.5277261707922 1.36325004816838 1.05722530349962 1.28946029162919 0.197238112509745 0.590431243818427 0.580407329587164
"LOC101928203" 63.2515356431741 0.855938720249343 0.663542690681631 1.289952752505 0.197067063142018 0.590431243818427 0.580407329587164
"P4HB" 18882.4437461372 0.186821652552473 0.144834355735628 1.28989873710273 0.197085819328937 0.590431243818427 0.580407329587164
"PMS2P3" 638.230733266013 0.181927012131214 0.141084734132314 1.28948757815709 0.197228632074477 0.590431243818427 0.580407329587164
"RHOB" 12447.1984916909 -0.332345306491991 0.257654332964014 -1.28988828819117 0.197089447736362 0.590431243818427 0.580407329587164
"TOMM7" 5535.10815491939 -0.281554723938365 0.218283303810796 -1.28985918310276 0.197099554799891 0.590431243818427 0.580407329587164
"YBX2" 168.91321377455 -0.388411770418064 0.301192406698636 -1.28958022108007 0.197196446692493 0.590431243818427 0.580407329587164
"ZBTB49" 739.611618408204 0.132418231950728 0.102673589403279 1.28970100997072 0.1971544888021 0.590431243818427 0.580407329587164
"ZNF622" 3763.08048108766 -0.191404845099768 0.148444741956683 -1.28940131241308 0.197258605397014 0.590431243818427 0.580407329587164
"LGI1" 1577.31312678353 -0.383977374752816 0.297931916287661 -1.28880913309763 0.197464450098067 0.590458388899784 0.580410289785138
"PLA2G7" 70.0507653995029 -0.487837445816289 0.378503509621863 -1.28885844758389 0.197447302120257 0.590458388899784 0.580410289785138
"POFUT2" 3223.38356717842 0.104249270438463 0.0808819976805235 1.28890573215362 0.19743086102272 0.590458388899784 0.580410289785138
"REV1" 5828.19100569891 0.102834874988644 0.079786959094488 1.28886820798448 0.197443908294753 0.590458388899784 0.580410289785138
"TMEM123" 5761.67513314736 1.23838796022162 0.960816536047028 1.28889118136598 0.1974359203026 0.590458388899784 0.580410289785138
"VPS72" 6825.45925241939 -0.1639431607181 0.127173050742618 -1.28913444916801 0.197351349039225 0.590458388899784 0.580410289785138
"MBNL3" 742.320295509892 1.80906953020738 1.40409279508397 1.2884259049981 0.197597745997961 0.590660770205427 0.580601327291969
"RAPGEF2" 13919.4188152615 0.211314776232326 0.164006839430295 1.28845099976539 0.197589015423467 0.590660770205427 0.580601327291969
"MDN1" 9510.78438944911 0.372559202253226 0.28918279281805 1.28831732560117 0.197635524477362 0.590664903213 0.580611984040026
"OSBPL7" 1381.83798316391 -0.297879285229642 0.23126486215881 -1.28804385780443 0.197730696679129 0.590664903213 0.580690892078403
"TCF12" 18832.1720792227 0.655906664804039 0.509199570112207 1.28811315504352 0.1977065766979 0.590664903213 0.580690892078403
"ARIH2" 9448.48863755265 0.0655768274040322 0.0509218395002695 1.28779376486753 0.19781776332006 0.590664903213 0.580734716537175
"C1QTNF3-AMACR" 40.3192249678524 -0.457130707533371 0.354957032335109 -1.2878480094509 0.197798876383976 0.590664903213 0.580734716537175
"FAM127B" 3955.6838462685 -0.272116337437973 0.21131857652588 -1.28770665557009 0.197848095887496 0.590664903213 0.580734716537175
"AGO3" 1410.01172253072 0.338163753041603 0.262645534463443 1.28752904073711 0.197909954178057 0.590664903213 0.580742574292942
"ARMCX6" 4954.39445351717 -0.119735720281323 0.0930139342437526 -1.28728798813674 0.197993928702794 0.590664903213 0.580742574292942
"C19orf44" 887.492077934915 -0.202517613747371 0.157354255464999 -1.28701707588974 0.19808833641677 0.590664903213 0.580742574292942
"GGA2" 6028.56840481322 0.296915131739106 0.230712229054885 1.28695012377724 0.198111673015273 0.590664903213 0.580742574292942
"GOLGA2P5" 161.685698589107 0.441297985810116 0.342792092046263 1.28736337870524 0.197967662393017 0.590664903213 0.580742574292942
"MAN2A2" 7986.53067327898 -0.208386139167839 0.161926933814037 -1.2869146241425 0.198124047461859 0.590664903213 0.580742574292942
"TVP23B" 1964.53266397991 0.130399084463728 0.10130635961813 1.2871757010642 0.198033054595937 0.590664903213 0.580742574292942
"ZDHHC13" 3198.36423976605 -0.144174445293098 0.112006446730899 -1.28719774174681 0.198025374179457 0.590664903213 0.580742574292942
"ENPP1" 289.381569419116 0.425877094946102 0.330958567547716 1.28679882228673 0.19816441755029 0.590687445956196 0.580760776206254
"C6orf7" 19.7978053379229 -0.989082477204209 0.768842012986244 -1.28645737420427 0.198283485978932 0.590688304784004 0.580871789414593
"CASC15" 212.656341737724 0.954957556723149 0.742407521976402 1.28629833138127 0.19833896462277 0.590688304784004 0.580871789414593
"MPDZ" 8493.91299345531 0.577237648615702 0.448746245715153 1.28633421254762 0.19832644726359 0.590688304784004 0.580871789414593
"STAG1" 7471.07656671401 0.271796834686621 0.211254222115826 1.28658652103815 0.198238444253539 0.590688304784004 0.580871789414593
"CALM3" 147107.313226625 -0.341275682090437 0.265362097504684 -1.28607546179202 0.198416726949452 0.590688304784004 0.580899392951203
"MED4" 6601.82248126796 0.124882793911989 0.0970978847820382 1.28615359842618 0.198389461443926 0.590688304784004 0.580899392951203
"ARHGAP42" 384.045387036343 0.842802141202265 0.655391850268246 1.28595151260626 0.198459984205645 0.590688304784004 0.580925997155677
"MZT2A" 1819.63912249341 -0.402794587824862 0.313262830024664 -1.28580396146312 0.198511487342698 0.590743936878998 0.580976725135687
"LOC102723354" 26.3190342244654 -0.902944933309743 0.702376208509084 -1.28555740124854 0.198597571680142 0.590804805110586 0.581028620914489
"OSGEPL1" 1606.1136481642 0.198646214992201 0.154521425033939 1.28555774675628 0.198597451030049 0.590804805110586 0.581028620914489
"ATP8B2" 7528.99946056268 -0.189360299157199 0.147361655049755 -1.28500388444514 0.198790926626549 0.591261128711891 0.581469426883515
"PARG" 4688.03612558319 0.116480811609841 0.0906514637038388 1.28493029070537 0.198816644813474 0.591261128711891 0.581469426883515
"MAN2B1" 1703.81887497818 0.447782164932663 0.348571536850501 1.28462056592048 0.19892490839374 0.591485392356877 0.58168599373959
"CCDC171" 493.020651148331 0.344853461309986 0.268563909898173 1.28406479277405 0.199119285631936 0.591867858431133 0.582054156641772
"TM7SF2" 8100.16322736715 -0.336796597557818 0.262270500659696 -1.28415737458336 0.199086896248785 0.591867858431133 0.582054156641772
"CCT6A" 29274.9996985157 0.100227599912995 0.0781516648175153 1.28247555758444 0.199675873866506 0.592133402203333 0.582355567097677
"DUSP23" 247.142402683153 -0.511788253928668 0.398980541821469 -1.28273988398581 0.199583221724218 0.592133402203333 0.582355567097677
"FAR2" 2658.57548885911 -0.492975199412614 0.384089381000304 -1.28349083259926 0.199320169291449 0.592133402203333 0.582355567097677
"FBXO42" 5138.52597094326 -0.0979747213885418 0.0763747743140994 -1.28281520002416 0.199556827567712 0.592133402203333 0.582355567097677
"FKTN" 4681.43404524859 0.151157487546386 0.117865145632675 1.28246129706118 0.199680873382578 0.592133402203333 0.582355567097677
"KCTD21" 1451.36956908523 -0.218130091760933 0.170076612988504 -1.28254019131764 0.199653215438417 0.592133402203333 0.582355567097677
"LCMT1" 4398.9369490145 -0.144766554576601 0.112800368885306 -1.2833872442722 0.199356440541405 0.592133402203333 0.582355567097677
"NCBP1" 9983.39623210463 0.151065486481184 0.117743952134896 1.28299996511169 0.199492088300039 0.592133402203333 0.582355567097677
"NPR3" 812.120675358356 0.899595840820445 0.700976809139146 1.28334608091417 0.199370855149515 0.592133402203333 0.582355567097677
"RC3H2" 7358.14404803172 0.20483960401351 0.159636096240529 1.28316595580532 0.199433940419465 0.592133402203333 0.582355567097677
"RND3" 19870.0468769309 0.303543169912434 0.236617319088354 1.28284426128203 0.199546643866408 0.592133402203333 0.582355567097677
"RPL19" 32287.2840447394 0.320099740373578 0.249609677052058 1.28240116390527 0.199701956130784 0.592133402203333 0.582355567097677
"RPL9" 60524.827632208 0.267270363536153 0.208266728898474 1.28330802019963 0.199384183949733 0.592133402203333 0.582355567097677
"URAHP" 30.3447071807016 -0.873382350408856 0.680996988703749 -1.28250545141368 0.199665393854972 0.592133402203333 0.582355567097677
"COL5A1" 1895.18534950778 1.26363858971625 0.98556375882649 1.28214798728077 0.199790737957165 0.592299101956331 0.582514549135614
"LAMB2" 2499.70153721896 1.1860240160592 0.925134739139012 1.28200138410432 0.199842160690361 0.592354010712751 0.582563697979043
"DGCR11" 112.555681378439 0.336083819069373 0.2621813948817 1.28187516593623 0.199886440892803 0.592361214536381 0.582563697979043
"NDUFB1" 3326.43358680866 -0.301775128918262 0.235429478285682 -1.28180689655215 0.199910394330318 0.592361214536381 0.582563697979043
"ATP6V0C" 16760.9818542333 -0.432102728693056 0.33718859298237 -1.28148679310646 0.200022735853312 0.592382577170693 0.582568808911028
"CGNL1" 273.015995616749 0.55985818494537 0.436861726938426 1.2815455106789 0.200002125245907 0.592382577170693 0.582568808911028
"CHST10" 4964.09692643993 -0.14940318255127 0.116592678114829 -1.28141136276266 0.20004921512985 0.592382577170693 0.582568808911028
"PRDX4" 3238.10135451144 0.195577050669084 0.152609105698788 1.28155557804725 0.199998591628578 0.592382577170693 0.582568808911028
"RPA2" 5129.65993537488 0.274455817286839 0.214203802540535 1.28128359082189 0.200094074385296 0.592406161505646 0.582599650389522
"C19orf40" 181.310865918289 0.46053725852897 0.359487529252351 1.28109383790525 0.200160707999935 0.592406161505646 0.582653805513044
"RBM27" 7755.19415196132 0.204959184731075 0.159994936880634 1.2810354422902 0.200181217457896 0.592406161505646 0.582653805513044
"PCDHGB2" 558.632341206947 0.406313031283427 0.317215864466199 1.28087235475174 0.200238504491324 0.592406161505646 0.58272078309774
"ANKRD34B" 40.5865209934126 -0.724595634886318 0.565865857334612 -1.2805077837694 0.200366608998812 0.592406161505646 0.582794306174303
"JUN" 10208.8351281322 -0.300158658154772 0.234374605719666 -1.28067909589911 0.200306405162186 0.592406161505646 0.582794306174303
"RASD1" 617.556878711936 -0.297434635622356 0.232272596965457 -1.28054122401098 0.200354856132443 0.592406161505646 0.582794306174303
"ENDOG" 1765.08204523418 -0.32297380346313 0.25238175756196 -1.27970344046693 0.200649454169153 0.592406161505646 0.582819301269395
"HSPA14" 7100.9938470015 0.111342970984646 0.0870011520291674 1.27978731761296 0.200619945393141 0.592406161505646 0.582819301269395
"KLRC4" 13.2719533245455 -1.26935935921655 0.991879796968925 -1.27975119877991 0.200632651953081 0.592406161505646 0.582819301269395
"MECP2" 20863.6301134851 -0.144981717964393 0.113273523400518 -1.2799259139469 0.20057119282845 0.592406161505646 0.582819301269395
"MYO1C" 2381.03491770363 -0.200635759995633 0.156758356638756 -1.27990471639092 0.200578648708067 0.592406161505646 0.582819301269395
"RFPL3" 21.1056079285487 -0.956306847663878 0.747120169605356 -1.27999067160644 0.200548416676543 0.592406161505646 0.582819301269395
"YPEL4" 534.573157741338 -0.502676346405476 0.392610443637627 -1.28034379765363 0.200424250643796 0.592406161505646 0.582819301269395
"ZNF717" 447.583614394422 0.356666497542915 0.278655587356561 1.27995458812219 0.200561107497101 0.592406161505646 0.582819301269395
"PPAPDC1A" 65.2203192299061 -0.779795707572277 0.609421110108728 -1.27956792870722 0.20069713518506 0.592449782238369 0.582858215797951
"CENPO" 4209.5768823534 0.326788658370796 0.255441704310147 1.27930816643011 0.200788557965314 0.592616642662503 0.58301437606651
"RPL17" 9304.96965122466 0.33729808728297 0.263674747396701 1.27922029171607 0.20081949216196 0.592616642662503 0.58301437606651
"SNAP47" 3211.3422494858 -0.132460605782939 0.103587457867373 -1.27873208311119 0.20099141768771 0.593026791879636 0.583413879479043
"RIN3" 65.3619317670013 1.08898677388881 0.851732056298641 1.2785555807553 0.201053600451249 0.593113062841928 0.583494752692333
"ANKRD27" 2816.87018347429 -0.0980783568294965 0.0767232222027823 -1.27833990822585 0.201129602136986 0.59319292534842 0.58356532450596
"GINS4" 1320.08284837336 1.11302571247641 0.870713351159632 1.2782917719064 0.201146567943352 0.59319292534842 0.58356532450596
"ATXN7L2" 2943.55633404958 -0.246721175125998 0.193049435346266 -1.27802070326424 0.201242126483582 0.593377537702327 0.583742943584265
"FAM184B" 155.536468628048 -0.572703911436584 0.448234055761643 -1.27768942157561 0.201358956602718 0.59352761209485 0.583982193995703
"BRCA1" 2604.60809497203 1.15374385614469 0.903266691636757 1.27730145130677 0.201495841453375 0.593635148994065 0.584055941229246
"CAPN10" 2961.60682034924 -0.167562498818764 0.131190261310847 -1.27724799954271 0.201514705785051 0.593635148994065 0.584055941229246
"ENOSF1" 747.187366958086 0.756357722526359 0.592305137778431 1.27697309086874 0.201611747595856 0.593635148994065 0.584055941229246
"HBEGF" 1522.93636381202 -0.32907361334341 0.257715361196459 -1.27688784950834 0.201641844421369 0.593635148994065 0.584055941229246
"HPCAL4" 11062.3425495516 -0.451422012132611 0.353465548652997 -1.2771315729437 0.201555799812594 0.593635148994065 0.584055941229246
"KIF5C" 184742.467747408 -0.291908178734688 0.228595142082405 -1.27696580109065 0.201614321326016 0.593635148994065 0.584055941229246
"LOC101928161" 34.8392635194566 -0.731580186301568 0.572798584392145 -1.27720320237509 0.201530516706689 0.593635148994065 0.584055941229246
"POLE3" 5432.07388341525 0.410036775543801 0.321134371072797 1.27683864599735 0.2016592185763 0.593635148994065 0.584055941229246
"DLG5" 26344.1093704199 -0.210881974559597 0.165185251067109 -1.27663924713183 0.201729639092753 0.593745369008653 0.584160380551166
"LOC388692" 94.0477187711708 -0.453515948311812 0.355354095606111 -1.27623672815216 0.201871848964094 0.593969728509487 0.584472633555613
"HDDC3" 833.645257693952 -0.212607903400447 0.166691462063104 -1.27545766753165 0.202147298513567 0.594391631951374 0.584971271834749
"XRCC4" 807.389434423706 0.323082301510312 0.253289691266107 1.27554461413465 0.20211654355489 0.594391631951374 0.584971271834749
"ZCCHC24" 298.615134378622 1.32980811705062 1.04250325664566 1.27559133132053 0.202100020049707 0.594391631951374 0.584971271834749
"TIMM21" 2331.38395089738 0.105302174416157 0.0825882004655607 1.27502686609655 0.202299732939425 0.594742715846083 0.585312756927019
"RPS7" 29613.4912956438 0.356894846413179 0.279991306641324 1.27466402687413 0.202428184647014 0.594962023420315 0.585584748542434
"COX5B" 7251.05525257565 -0.278546548520996 0.218542623053558 -1.27456394834582 0.202463624727606 0.594962023420315 0.585587629124537
"CDR2" 2302.07148419377 -0.165925612171295 0.130204158691657 -1.27434955871288 0.202539560183465 0.594962023420315 0.585608003856988
"LOC100131564" 1304.80528907485 0.415936482542148 0.326373266753681 1.27441958307223 0.202514755715362 0.594962023420315 0.585608003856988
"BRD7" 9708.91430715076 0.234287513759398 0.183884451313204 1.27410181821379 0.202627334147554 0.595105767626027 0.585737352990577
"GABPA" 5187.37669846988 0.334316655575284 0.262424138061527 1.27395542972842 0.202679212319734 0.595105767626027 0.585737352990577
"PHKG1" 12.1279808191825 -1.04073136153226 0.816944455721679 -1.27393160482728 0.202687656469829 0.595105767626027 0.585737352990577
"TKTL1" 164.141842280691 1.71543281599215 1.3468690064747 1.27364488138467 0.202789298643269 0.595307114425799 0.585931486443613
"TMEM97" 8756.04038227482 0.259504094741286 0.203785739792003 1.27341635879995 0.202870335459521 0.595447916467756 0.586066027722569
"BTAF1" 9894.21268496319 0.384285915558433 0.30189546991532 1.27291050662742 0.203049800525094 0.595683332027667 0.586285607800123
"MIS18A" 1555.10523036513 0.428887955478894 0.336896943249145 1.27305386431399 0.202998928679566 0.595683332027667 0.586285607800123
"SNORD96A" 86.7755932783748 0.603423713736982 0.474018601380215 1.2729958528631 0.203019513479213 0.595683332027667 0.586285607800123
"SERBP1" 40359.1397197171 0.262625791986093 0.206336842625735 1.27280125373662 0.203088576191516 0.595700020487463 0.586297993518758
"CCDC23" 3690.84853771381 -0.143991301624443 0.113211666829782 -1.27187688033018 0.203416867525712 0.595738544220855 0.586362693908249
"CD27-AS1" 1495.34485970047 -0.362780957131486 0.285130697682528 -1.27233216233846 0.203255125809027 0.595738544220855 0.586362693908249
"EMC10" 13756.8430274171 -0.385372264181918 0.303182520514202 -1.27108998080866 0.203696639298511 0.595738544220855 0.586362693908249
"EOGT" 788.8231364962 0.331935495422189 0.26114233674521 1.27109031633599 0.203696519946526 0.595738544220855 0.586362693908249
"FARP1" 29904.7169031958 -0.248600700585802 0.195477121080819 -1.27176366835799 0.203457101314679 0.595738544220855 0.586362693908249
"HEMK1" 2125.59071386521 0.323717137034023 0.254562040388449 1.27166303562011 0.203492869501206 0.595738544220855 0.586362693908249
"MACROD2" 4215.60109990894 -0.221704836886587 0.17423165339469 -1.27247163513024 0.203205595989983 0.595738544220855 0.586362693908249
"MSANTD3" 3338.43094143903 -0.152476443996078 0.119853755326582 -1.27218745529169 0.20330652371691 0.595738544220855 0.586362693908249
"PPP1R7" 5903.59440473587 -0.12274048739924 0.0964881913026689 -1.27207781327584 0.203345473320133 0.595738544220855 0.586362693908249
"PPP3R1" 16748.9810990894 -0.193862709609349 0.152504680789945 -1.27119186509671 0.203660399904368 0.595738544220855 0.586362693908249
"RPS27" 24449.9842574867 0.443221995529374 0.3486065933372 1.27141024868871 0.203582738487179 0.595738544220855 0.586362693908249
"SRRM1" 9870.28297118977 0.24749404122458 0.194644237892049 1.27151999928116 0.203543717200207 0.595738544220855 0.586362693908249
"SSH3" 90.0132205397862 -0.478387701150239 0.376360780437734 -1.27108807828977 0.203697316053298 0.595738544220855 0.586362693908249
"STUB1" 5476.73746499807 -0.220534183805136 0.173361723133416 -1.27210424434589 0.203336083359801 0.595738544220855 0.586362693908249
"VSIG10" 635.171720804432 0.765492192284587 0.601865722307612 1.27186540770193 0.203420944457083 0.595738544220855 0.586362693908249
"ZNF761" 1278.13560331895 0.311441268015854 0.24499856565485 1.27119629122485 0.203658825673765 0.595738544220855 0.586362693908249
"ZNRF2P2" 286.821285223066 -0.328233103098016 0.258128474299546 -1.27158812676015 0.203519497546963 0.595738544220855 0.586362693908249
"MAGI2" 5134.51438696468 -0.173555299188989 0.1366016193344 -1.27052153579619 0.203898916613539 0.596134474620032 0.586843656906514
"C17orf97" 264.222586197981 -0.271624516971346 0.213841032991703 -1.27021700733126 0.204007341123527 0.596208796001851 0.586900631369487
"C1orf167" 20.2467417099664 -1.20354242482409 0.947612898602799 -1.27007813696779 0.204056798542735 0.596208796001851 0.586900631369487
"PSMA1" 10192.2229091057 0.0653805397812722 0.051473813337585 1.27017089937521 0.20402376108611 0.596208796001851 0.586900631369487
"TRDN" 79.8689884367669 0.895952617494478 0.705382925034122 1.27016487881549 0.204025905198467 0.596208796001851 0.586900631369487
"MAGEF1" 11162.8840950522 -0.132369453608278 0.104232037959766 -1.26994977935069 0.204102519701009 0.596245621401424 0.586932837861443
"CHST12" 784.57478259702 -0.15635860741372 0.123170402919172 -1.26944950822582 0.204280788097881 0.596476047504743 0.587147536509227
"FAM114A1" 283.956526954104 0.800712560109933 0.630747139923234 1.26946681075301 0.204274620563096 0.596476047504743 0.587147536509227
"IPO13" 4993.12079342015 -0.155029184077009 0.122113587269902 -1.26954901205511 0.20424532152689 0.596476047504743 0.587147536509227
"PRR13" 2087.1044316762 0.172294432129763 0.13573865792315 1.26930997230951 0.204330531021669 0.596498750224866 0.587161805083914
"TBC1D9B" 14043.2350893719 -0.164089619830918 0.129281604164298 -1.26924182981505 0.204354826226782 0.596498750224866 0.587161805083914
"TPH2" 29.3535139211473 -0.808786626055568 0.63729838149637 -1.26908627032215 0.204410296552411 0.596563945393032 0.587221941819456
"STAT1" 5043.19578309162 0.192237202850281 0.15157469937501 1.26826708971177 0.204702585538201 0.597252723750053 0.587891853021074
"TSPYL2" 6120.89140111973 -0.225592415455288 0.177878486503509 -1.26823889661799 0.204712650425549 0.597252723750053 0.587891853021074
"LOC101927323" 12.8253374647579 -0.941448914765907 0.742518176784648 -1.26791362716896 0.204828797103776 0.597339561944999 0.588026744269047
"NME3" 2013.47170526505 -0.351130648285539 0.276927979026911 -1.26794934018356 0.204816042418193 0.597339561944999 0.588026744269047
"GAS5-AS1" 132.542142720709 0.520392094833802 0.41046484303184 1.26781161326754 0.204865233928381 0.597339561944999 0.588032051665778
"ORC5" 2497.31301647444 0.125357779874457 0.0988864763362717 1.26769386997032 0.204907294760248 0.597339561944999 0.588053497336086
"RTN4" 133233.822749332 -0.255785337050309 0.20182144455726 -1.26738433376805 0.205017898734041 0.597562287325186 0.588271611202942
"GABRG2" 3053.5064496356 -0.383046988005865 0.302257623496385 -1.26728644119855 0.205052886897003 0.597567526010625 0.588272718551459
"C19orf52" 1233.19225677815 -0.138516351249163 0.109357610175138 -1.26663659737376 0.205285260161343 0.597760928989944 0.588442877761422
"HSD17B10" 3893.10839306156 0.15310212120391 0.120864708485733 1.2667231247406 0.205254308383004 0.597760928989944 0.588442877761422
"LRRC26" 681.907638723547 -0.514514360004076 0.406101692586633 -1.26695940794267 0.205169804596331 0.597760928989944 0.588442877761422
"NPIPA1" 608.913820988452 0.309622306975625 0.244411632464663 1.2668067548724 0.205224396200934 0.597760928989944 0.588442877761422
"ZNF701" 596.745924651202 0.373808459570048 0.295114769288369 1.26665453061342 0.20527884496817 0.597760928989944 0.588442877761422
"PTTG1IP" 17165.3663067809 0.203981695812115 0.161062090600585 1.26647862977245 0.205341775637263 0.597828804749884 0.588505651990746
"LINC00312" 27.55397672826 -0.821874135014304 0.649204684134179 -1.26597074096963 0.205523557735698 0.598010259868066 0.588664074285189
"NR2F2-AS1" 49.7233058047133 1.54182697831127 1.21794352511988 1.26592649536809 0.205539399530082 0.598010259868066 0.588664074285189
"SDK2" 8989.65818693532 0.572339098405327 0.45214154676582 1.26584053710455 0.205570178756024 0.598010259868066 0.588664074285189
"TRPM3" 1158.5061630072 -0.509993503656929 0.402798571870596 -1.26612540180696 0.205468189594397 0.598010259868066 0.588664074285189
"YWHAB" 77864.0185117766 -0.220130776993603 0.173886656715883 -1.26594404165973 0.205533117110312 0.598010259868066 0.588664074285189
"C18orf54" 1519.1552926826 0.767581995953816 0.60679513135226 1.26497718306216 0.205879507227722 0.598151208727942 0.588766531905904
"CFP" 132.968255462376 0.3794601448236 0.299978603292397 1.2649573691552 0.205886610258803 0.598151208727942 0.588766531905904
"DNAJC13" 8460.52437526486 0.197371600076451 0.155951511191881 1.26559594432918 0.205657778844043 0.598151208727942 0.588766531905904
"FAM103A1" 5402.27689284518 -0.15349569380742 0.121307822718681 -1.26534044027305 0.205749315734087 0.598151208727942 0.588766531905904
"NPR1" 42.2468088016751 0.916687380398193 0.724643015019034 1.26501927348891 0.205864418941282 0.598151208727942 0.588766531905904
"NTPCR" 2563.05308044979 0.151339785890053 0.119648412957588 1.26487081733126 0.205917640063085 0.598151208727942 0.588766531905904
"RUSC1" 12799.0804880676 -0.230635903456034 0.182338249236481 -1.26487944477801 0.205914546873761 0.598151208727942 0.588766531905904
"THAP9-AS1" 5091.56294984653 0.16094191454433 0.127221203407406 1.26505574726359 0.20585134472332 0.598151208727942 0.588766531905904
"ZNF71" 3809.3296303198 -0.116570872423517 0.0921252075686049 -1.26535261629351 0.205744952881047 0.598151208727942 0.588766531905904
"CLTCL1" 1441.54411668241 -0.145811115283572 0.115320492196017 -1.26439900235361 0.206086850789076 0.598367075131134 0.588962912741855
"PATL1" 4943.42935335732 0.240138653789812 0.189939089154563 1.26429296285821 0.206124894465857 0.598367075131134 0.588962912741855
"PITPNM3" 4711.96311374208 -0.324033020127953 0.256278636929386 -1.26437780382465 0.206094455754817 0.598367075131134 0.588962912741855
"PPP2R5E" 10699.3793724133 0.150160020708163 0.118761581176816 1.26438212779096 0.206092904516686 0.598367075131134 0.588962912741855
"C18orf25" 3163.82820165715 0.24204520236989 0.191554262141821 1.26358557446603 0.206378813966422 0.598857049123464 0.589425076656748
"GMPS" 7217.1776034844 0.343221335684444 0.271672895576428 1.26336245268858 0.206458951398901 0.598857049123464 0.589425076656748
"METTL16" 4244.50958462856 0.245784274483893 0.194548158194976 1.26335955459197 0.206459992441088 0.598857049123464 0.589425076656748
"TMEM131" 9728.77376863225 0.37107939157436 0.293673177310443 1.26357944900801 0.206381013712201 0.598857049123464 0.589425076656748
"ZMIZ2" 15115.4447512723 -0.180364300265288 0.142765445895003 -1.26336102643449 0.206459463731475 0.598857049123464 0.589425076656748
"CD320" 1989.07462416268 -0.302741839926541 0.239693621509893 -1.26303669667758 0.206575991981664 0.598877103375313 0.58942875124521
"LOC100507217" 14333.5970156152 0.106101453547762 0.08400948032109 1.2629700022216 0.206599960512335 0.598877103375313 0.58942875124521
"TSPAN2" 3164.14350535813 -0.333168489516168 0.263777442256746 -1.26306664688894 0.206565229186807 0.598877103375313 0.58942875124521
"U2AF1" 8406.31686978798 0.26453048510206 0.209420311025418 1.26315582192958 0.206533185991711 0.598877103375313 0.58942875124521
"LINC00883" 2193.98601345512 -0.326128704739962 0.258244850362448 -1.26286624605385 0.206637252226403 0.598888778023849 0.589436229043805
"BPNT1" 2675.35838793067 -0.124721991465442 0.0987745947473013 -1.26269302126243 0.206699523023526 0.598928260313698 0.589462589350104
"SYDE2" 354.588888518232 0.417765498771724 0.330865816615623 1.26264327649494 0.206717407775457 0.598928260313698 0.589462589350104
"LMX1A" 157.908904109018 2.45294062037528 1.94299283194805 1.2624547965604 0.206785182217753 0.598931856603672 0.589462589350104
"MTF2" 12044.4062563005 0.191744843214531 0.151882002720584 1.26245927614796 0.206783571240887 0.598931856603672 0.589462589350104
"C18orf8" 2303.56060541103 -0.147434539425897 0.116838799050569 -1.2618628454242 0.206998143484429 0.599452239873516 0.589970735520332
"ARHGEF17" 5007.46521499594 0.388153471031597 0.307679336646556 1.26155196270943 0.207110050866247 0.59951455182326 0.590020039580717
"NFATC2" 40.6976271091979 0.895550423930565 0.709863127351953 1.26158183095281 0.207099297391317 0.59951455182326 0.590020039580717
"UBXN4" 16612.1203621081 0.149181665118334 0.118254968430876 1.26152555869596 0.207119557450604 0.59951455182326 0.590020039580717
"CERS2" 5839.39610068178 0.147607790308764 0.117023717267307 1.26134935511916 0.20718300645052 0.599601808091168 0.590101908638849
"RPS6KB2" 1676.61413785742 0.209574795874741 0.166184625676378 1.26109617554429 0.207274198364992 0.599672933852373 0.590262754841412
"ARL13B" 1458.33627246366 0.475199911569832 0.37701865559411 1.26041484822815 0.207519748037678 0.599708755003268 0.59026990737637
"ASAH1" 9349.57624141244 -0.188466645852321 0.149484641339661 -1.26077598449786 0.207389568622698 0.599708755003268 0.59026990737637
"HADH" 2084.18100095587 0.426988346553815 0.338744881337481 1.26050125058103 0.207488597038903 0.599708755003268 0.59026990737637
"RPL23A" 26638.5238479306 0.325590759592867 0.258314005792791 1.26044562931691 0.207508650015014 0.599708755003268 0.59026990737637
"TNRC6C" 13153.3897666244 -0.137912754003197 0.109415381818381 -1.26045124288027 0.207506626109203 0.599708755003268 0.59026990737637
"USP8" 6376.85831252751 0.108620020343938 0.0861471546517134 1.26086602375994 0.207357121243816 0.599708755003268 0.59026990737637
"XPO1" 29860.3391243288 0.337576278705051 0.267802434638699 1.2605422320394 0.20747382300983 0.599708755003268 0.59026990737637
"ATP13A3" 12912.728931424 0.178892528823621 0.14196844683286 1.26008653904788 0.207638145647126 0.599772281212786 0.590320406968432
"KIF11" 5133.01451294379 1.26042083294803 1.00027305078881 1.26007676799256 0.207641670117712 0.599772281212786 0.590320406968432
"VAMP2" 58018.0997766828 -0.353269515133812 0.280352873785108 -1.26008879582449 0.207637331622206 0.599772281212786 0.590320406968432
"SNORD10" 45.454132788229 0.57336882229677 0.455213023933571 1.25956155063885 0.207827573177596 0.60011670047946 0.590651382746959
"SPEF2" 1202.69590357551 -0.174882949012142 0.138841840872229 -1.25958391154638 0.207819502308676 0.60011670047946 0.590651382746959
"SPATS1" 7.03290323664308 -1.35577653552962 1.0766629937669 -1.25923946804022 0.207943849780278 0.60025991204812 0.590784323214323
"VHL" 18288.5882927011 -0.107550843690607 0.0854044242609465 -1.25931232042492 0.207917544859458 0.60025991204812 0.590784323214323
"C17orf53" 344.001916678839 0.537032130149704 0.426610487418544 1.25883480595925 0.208090005663588 0.600296821337484 0.590804640328433
"FAM183A" 30.2156317547198 1.30335640153007 1.03520975794607 1.25902638718941 0.208020801057537 0.600296821337484 0.590804640328433
"FXYD5" 56.8406288673291 -0.846596239679529 0.672450593017744 -1.25897166047587 0.208040568204816 0.600296821337484 0.590804640328433
"TP53I13" 927.338821242383 0.447004008511222 0.355074935636933 1.25890048451149 0.208066278816497 0.600296821337484 0.590804640328433
"ABCB8" 3350.49892630324 -0.163334516415448 0.129798857364391 -1.25836636571392 0.208259289952451 0.600592704838047 0.59108784448775
"DAPK3" 4297.7587866857 -0.159242225742179 0.126545249800353 -1.25838169345282 0.208253749255838 0.600592704838047 0.59108784448775
"CREBBP" 15590.3492379313 0.145323386980704 0.115508826539768 1.25811499721773 0.208350170303472 0.600758562803283 0.591247078172146
"DDX25" 2637.89392044544 -0.334894578858161 0.266221147408741 -1.25795633486615 0.208407548257234 0.600827782037349 0.591311202924105
"NPHP1" 407.794078282061 0.342306478195205 0.272177243067918 1.25766017150004 0.208514682115369 0.601040399744653 0.591516454303919
"LOC100506551" 13.5994684633023 -1.16219171129677 0.924311455578212 -1.25735941525224 0.208623518243359 0.601065422060079 0.591529091670338
"PDCD2L" 1339.11212737225 -0.294684702964326 0.234344102850123 -1.2574871711314 0.208577281572377 0.601065422060079 0.591529091670338
"TEKT5" 14.8838731927699 -1.06309275999112 0.84544316688066 -1.25743846734665 0.208594907289205 0.601065422060079 0.591529091670338
"DOCK11" 4264.88726900521 0.31691315485047 0.25208051213164 1.2571902213725 0.208684763349005 0.601145676693678 0.5916040789889
"USP39" 5684.36292031102 0.248670412705477 0.197814355473754 1.25708982095827 0.208721112631472 0.601154201218529 0.591608475466431
"AIP" 3305.11180708835 -0.219508469386991 0.174657581904619 -1.25679324649568 0.208828512178599 0.601271155167678 0.59171558925806
"AMOT" 3764.28960511078 0.410513907906121 0.326613751102832 1.25687882558525 0.208797517014071 0.601271155167678 0.59171558925806
"ST3GAL1" 3653.64825352772 -0.298181293214734 0.237316984458275 -1.25646840615051 0.208946193693478 0.601513794572653 0.591950381433564
"CCDC51" 1330.3136397574 -0.147986454680051 0.117808301250353 -1.25616321693296 0.209056799867454 0.601639805756657 0.592066409219821
"ERI3" 6871.18473082559 -0.177289336049874 0.141135329071667 -1.25616553428552 0.209055959856565 0.601639805756657 0.592066409219821
"LATS2" 1894.78864888402 0.292820770023632 0.233191285863525 1.25571060230357 0.209220913808239 0.601919675967328 0.592333847735865
"ZC3H6" 3742.74306402774 -0.223684347790255 0.178124176751864 -1.2557775809505 0.209196622079735 0.601919675967328 0.592333847735865
"FAM177A1" 8179.83939491876 -0.245344840779393 0.195425032596928 -1.25544224053131 0.209318263400243 0.601953633323214 0.592343359758402
"FOXE3" 11.4637715029831 -0.951506968211801 0.758004392248113 -1.25527896400414 0.209377508837946 0.601953633323214 0.592343359758402
"KRT18" 234.148633221843 -0.697019406222606 0.555202435374365 -1.25543290485139 0.209321650555826 0.601953633323214 0.592343359758402
"MERTK" 305.127007626021 0.707175186247283 0.563430008147087 1.25512517264198 0.209433323657888 0.601953633323214 0.592343359758402
"RPP14" 4072.57943433645 0.0964964072339108 0.0768652820867178 1.25539651471058 0.209334853944071 0.601953633323214 0.592343359758402
"ZNF346" 3076.53465826306 -0.123262106513738 0.0982014880090237 -1.25519591416386 0.209407648411558 0.601953633323214 0.592343359758402
"C14orf182" 17.144998139953 0.783044885511139 0.624521141367861 1.25383247042057 0.209902904364141 0.601974140076374 0.592406269790887
"CEBPA" 225.60478418225 -0.47412129479741 0.377968787079214 -1.25439271973017 0.209699297431447 0.601974140076374 0.592406269790887
"CRIPAK" 1087.21534891011 0.279492418682917 0.222821125200217 1.25433537072294 0.209720132750981 0.601974140076374 0.592406269790887
"EHD4" 697.633462271579 0.28567749261466 0.22775824637075 1.25430142340325 0.209732466770127 0.601974140076374 0.592406269790887
"NUDCD2" 1908.37173325688 0.212665409963569 0.169614403812331 1.25381692346643 0.209908556509635 0.601974140076374 0.592406269790887
"POLQ" 862.821741493385 1.38818329168197 1.10652696965038 1.25454085599069 0.209645485365489 0.601974140076374 0.592406269790887
"PPM1J" 376.503800510931 -0.51516449760534 0.410802282145496 -1.25404487753766 0.20982569410442 0.601974140076374 0.592406269790887
"SMAP1" 14007.6338689235 -0.16801890821299 0.133999928199863 -1.25387312120337 0.209888126161162 0.601974140076374 0.592406269790887
"SNHG11" 995.144815082895 -0.27593718668333 0.220063869415673 -1.25389591401812 0.209879840381105 0.601974140076374 0.592406269790887
"SORBS1" 8206.04850133673 -0.139503606679282 0.111196640976289 -1.25456673380115 0.209636086002708 0.601974140076374 0.592406269790887
"TNFRSF1A" 1867.21690062138 0.233096502320251 0.185827313270951 1.25437158950029 0.209706974026246 0.601974140076374 0.592406269790887
"TTTY15" 11082.1469401913 -0.180106445925386 0.143555002538669 -1.25461629856383 0.209618083894699 0.601974140076374 0.592406269790887
"TUB" 26254.7170716736 -0.208518649008257 0.166306018784024 -1.2538250301034 0.209905609301779 0.601974140076374 0.592406269790887
"RRAGA" 9928.50158655622 -0.188504345409546 0.150394639164407 -1.25339803637202 0.21006088574703 0.602219138055657 0.592639415629814
"STK17B" 516.231638106937 0.7706441645851 0.614803518712992 1.2534804065506 0.21003092532732 0.602219138055657 0.592639415629814
"CCDC101" 1091.90080206804 -0.278990455405068 0.222625105679047 -1.25318505545049 0.21013836741688 0.602249469432268 0.592661311289711
"PARD3-AS1" 25.0697274469028 -0.872480453679242 0.696206334951779 -1.2531923509999 0.210135712980949 0.602249469432268 0.592661311289711
"NOMO1" 5671.61583303906 -0.18772104925437 0.149826525360536 -1.25292266374492 0.210233852984164 0.602331363642089 0.592733952667292
"TIMM8A" 1143.00699007016 0.12882405141795 0.102811688026106 1.25300978800425 0.210202144577706 0.602331363642089 0.592733952667292
"ABHD4" 1276.13171528053 0.343371534483272 0.274191034490385 1.25230766615497 0.210457776518636 0.602607095343145 0.592970383357114
"LOC389895" 292.773691496897 0.391179023223321 0.312406219008333 1.25214864308731 0.2105157056415 0.602607095343145 0.592970383357114
"PAK7" 8859.03003719345 -0.175124291126866 0.139847162981646 -1.25225487162618 0.210477007296767 0.602607095343145 0.592970383357114
"STK32B" 4187.51824389437 -0.571222564348544 0.456146883443029 -1.25227768747846 0.210468696306231 0.602607095343145 0.592970383357114
"STT3B" 16185.6866205645 0.194660781461568 0.155469247331973 1.25208544327683 0.210538731351206 0.602607095343145 0.592970383357114
"TMEM41A" 1955.7753323562 0.110791573342109 0.0884700343824153 1.25230620871252 0.210458307385227 0.602607095343145 0.592970383357114
"ZBTB48" 1596.95460821162 -0.145738536796628 0.116410496588603 -1.2519363894793 0.210593043627194 0.602607095343145 0.592970383357114
"ZNF37A" 5198.94271573335 0.275941967860643 0.220414457469739 1.25192317703809 0.210597858470288 0.602607095343145 0.592970383357114
"ASAH2" 253.990508730081 -0.302287776794905 0.241586422096401 -1.25126144992653 0.210839105216007 0.60265616198673 0.592970383357114
"CCDC144A" 83.4293076261711 0.784724585228963 0.62730535982172 1.25094513053735 0.210954496792415 0.60265616198673 0.592970383357114
"ERO1LB" 1498.80652926162 -0.260396883730899 0.208077793922094 -1.25144004471901 0.210773974985464 0.60265616198673 0.592970383357114
"GID4" 2359.99504428898 -0.127409400498916 0.101818994649914 -1.25133233673137 0.210813252362121 0.60265616198673 0.592970383357114
"HIST1H4E" 68.6799698787183 -0.912100068577436 0.728649430694076 -1.25176803844973 0.210654399624776 0.60265616198673 0.592970383357114
"LOC100130093" 243.139673316192 -0.525411712633589 0.420025312453496 -1.25090487895717 0.210969183623179 0.60265616198673 0.592970383357114
"PAPPA2" 1080.38902497293 0.685923682662038 0.548439286082795 1.25068298363748 0.211050161148985 0.60265616198673 0.592970383357114
"PHF3" 11058.3024466643 0.262639735793092 0.209876149944718 1.25140343894374 0.210787323251371 0.60265616198673 0.592970383357114
"RAB32" 170.719645020059 0.390341130706075 0.312038225806006 1.25094010420618 0.210956330739023 0.60265616198673 0.592970383357114
"RAI2" 2218.29647094935 -0.397662725341767 0.317914430850323 -1.25084829989674 0.210989829207995 0.60265616198673 0.592970383357114
"RPS6" 53779.2268677661 0.425521360588966 0.340136480411986 1.25103123332598 0.210923082444422 0.60265616198673 0.592970383357114
"TSNAX" 5182.78847835311 0.176549960760127 0.141082270786464 1.25139721508555 0.210789592836969 0.60265616198673 0.592970383357114
"UROD" 2870.99601505597 0.14619191349118 0.116887385759891 1.25070735854669 0.211041264775377 0.60265616198673 0.592970383357114
"DBX2" 51.2707078552047 -1.02916081369146 0.823287801907155 -1.25006202121226 0.211276891976543 0.60288452779964 0.59317140665029
"EMILIN1" 203.321053592074 0.68969749656131 0.551795429119508 1.24991520437538 0.211330524661922 0.60288452779964 0.59317140665029
"OGN" 359.166702859414 3.33601425926184 2.66825167775094 1.25026221742086 0.211203775487132 0.60288452779964 0.59317140665029
"SFXN5" 1743.17013898232 0.369678585982188 0.295668993905596 1.25031232087942 0.211185479357198 0.60288452779964 0.59317140665029
"SLC41A2" 2666.15067229455 -0.451437821279612 0.36117517471643 -1.24991376174747 0.211331051707594 0.60288452779964 0.59317140665029
"VPS54" 4495.81736664216 0.219896965367299 0.175923439220246 1.24995831335471 0.211314775785737 0.60288452779964 0.59317140665029
"GM2A" 1850.5790909692 0.267870126558221 0.214340319116337 1.24974212813796 0.211393762636021 0.602967886961173 0.593249481441894
"TMEM91" 427.801463280542 -0.350956398001292 0.28085913745483 -1.24958155601306 0.211452444135483 0.60303972821404 0.593316224252739
"MAN2A1" 7472.4082234342 0.606058689168614 0.485108963817072 1.2493248617792 0.211546278168294 0.603116261621846 0.593481563554318
"ADAMTSL3" 161.732105218122 -0.44388507829994 0.355375683654859 -1.24905866865962 0.211643616286757 0.603141462173873 0.593525145880453
"CABLES2" 4058.75049460585 -0.137103069356159 0.109798856755416 -1.24867483512661 0.211784028646435 0.603141462173873 0.593525145880453
"EVX2" 95.3744010429812 -1.11587093017946 0.893908953956735 -1.24830490313386 0.211919419303988 0.603141462173873 0.593525145880453
"LOC100128885" 425.226894311953 0.579838215695772 0.464437043657033 1.24847538243301 0.211857018163612 0.603141462173873 0.593525145880453
"MYB" 274.956659041843 0.847318351479602 0.678369627873728 1.24905113180763 0.211646372738251 0.603141462173873 0.593525145880453
"NCKAP1" 31114.9201734303 0.0992111979687783 0.0794573564460342 1.24860934728127 0.211807991854803 0.603141462173873 0.593525145880453
"NRSN2" 8497.07031169128 -0.286120231411424 0.229185640254885 -1.24842128456748 0.211876818358048 0.603141462173873 0.593525145880453
"P2RY1" 877.734941842558 -0.317831825634299 0.254678112784376 -1.24797463810089 0.212040345168609 0.603141462173873 0.593525145880453
"PCDHGA9" 65.4546969446379 0.638697634765121 0.511969054249179 1.24753171986497 0.21220259703165 0.603141462173873 0.593525145880453
"RAB24" 2617.48371432701 -0.168374061301711 0.134972407272709 -1.24747024005813 0.212225125687152 0.603141462173873 0.593525145880453
"RASSF1" 1962.48262090604 -0.213074501046918 0.170753795633712 -1.24784635244062 0.212087330142392 0.603141462173873 0.593525145880453
"SLC9A6" 16350.0045710499 -0.21803005175906 0.174766316218156 -1.24755191090083 0.212195198606991 0.603141462173873 0.593525145880453
"SPSB4" 2752.61330256812 0.273618740726196 0.219300562713272 1.24768827467143 0.212145236902666 0.603141462173873 0.593525145880453
"TIMM23" 2774.53929860146 0.133042711379451 0.106638732146589 1.24760214887557 0.212176791154041 0.603141462173873 0.593525145880453
"TPI1P2" 125.384248035287 0.302499577175883 0.242390215144975 1.24798592630877 0.212036211191659 0.603141462173873 0.593525145880453
"TRAIP" 617.545868911023 0.614712469634235 0.492270820012179 1.24872822975578 0.211764492018633 0.603141462173873 0.593525145880453
"TSPAN13" 22474.6661942686 -0.217004200547088 0.173765025736759 -1.24883704086594 0.211724683017049 0.603141462173873 0.593525145880453
"UNC93B1" 81.9999926232376 0.591029713625402 0.473344652944615 1.24862446411654 0.211802460152493 0.603141462173873 0.593525145880453
"ZNF800" 2202.83031216247 0.201080398572048 0.161175836875138 1.24758402047463 0.212183433360565 0.603141462173873 0.593525145880453
"AURKA" 1373.87130313622 0.877616407047429 0.704285644020157 1.24610861303075 0.212724523181476 0.603486445920204 0.593809487919753
"C5orf30" 10171.8855634341 -0.263353775631677 0.21126502734502 -1.24655641750677 0.212560190489539 0.603486445920204 0.593809487919753
"CSTB" 2988.65825515592 -0.153546179498575 0.123206654045296 -1.24624908198648 0.212672964825265 0.603486445920204 0.593809487919753
"DSTN" 30899.6754265963 -0.217733889703382 0.174765932930764 -1.24586002576166 0.212815787888657 0.603486445920204 0.593809487919753
"DTL" 2272.43351638639 1.22643487488479 0.984163284560581 1.24617011640744 0.212701947595223 0.603486445920204 0.593809487919753
"HDGFRP3" 22766.6970273691 -0.0972827275695974 0.0780313308064701 -1.2467136798022 0.212502501042766 0.603486445920204 0.593809487919753
"KCNK1" 129.573617542151 -0.50131498484874 0.402333553870764 -1.24601833485102 0.212757664054207 0.603486445920204 0.593809487919753
"LINC00632" 551.526791010653 0.260696916206881 0.209067209965404 1.24695267254019 0.212414851593279 0.603486445920204 0.593809487919753
"LOC100287098" 37.5557453905945 -0.551024028562029 0.44202191659077 -1.24659888543982 0.212544610614782 0.603486445920204 0.593809487919753
"PIGG" 2982.93829973759 0.131535465376625 0.105571452550101 1.24593781935702 0.212787224216936 0.603486445920204 0.593809487919753
"PRSS27" 361.436269518105 -0.295595001394251 0.23722167424382 -1.24607079996592 0.212738403800364 0.603486445920204 0.593809487919753
"RAB8A" 3824.34658348393 0.176169096063627 0.141378774606013 1.24607881596488 0.212735461190639 0.603486445920204 0.593809487919753
"SMURF2" 4995.26443794447 0.173057146405604 0.138894895732192 1.24595756736289 0.212779973732121 0.603486445920204 0.593809487919753
"ZMYM1" 1872.87035353973 0.250493044266142 0.200946839243028 1.24656374397207 0.212557502628281 0.603486445920204 0.593809487919753
"ANKRD13B" 6187.16333391785 -0.228169573613644 0.183218351933197 -1.24534235356968 0.213005933413569 0.603529733385828 0.593818559034716
"C17orf80" 4067.68481505762 0.163502676407417 0.131340917537725 1.24487234802859 0.213178676765663 0.603529733385828 0.593818559034716
"CLOCK" 6183.98972204268 0.187902484158662 0.150960791482683 1.24471051266458 0.213238180278039 0.603529733385828 0.593818559034716
"JAM3" 9438.76774160244 0.278676748646192 0.223856305104098 1.24489121946599 0.213171738909268 0.603529733385828 0.593818559034716
"LOC100272217" 201.467677487481 -0.404836056531655 0.325082828711923 -1.2453320224133 0.213009729385597 0.603529733385828 0.593818559034716
"NOTCH3" 7262.8257841983 1.13693778794035 0.913246408344077 1.24494088074419 0.213153482317998 0.603529733385828 0.593818559034716
"OR2AG2" 11.1663477186693 -1.12297374392192 0.901634883790506 -1.24548613203706 0.212953110026806 0.603529733385828 0.593818559034716
"PPM1G" 14227.7925165123 -0.161900567906266 0.130069744084746 -1.24472119973405 0.213234250494224 0.603529733385828 0.593818559034716
"PREB" 4515.8900172851 -0.160080570069971 0.128527857575379 -1.24549318015425 0.212950520832051 0.603529733385828 0.593818559034716
"PRUNE" 4081.61830024857 -0.13465498083411 0.108147170758058 -1.24510867820439 0.213091804586176 0.603529733385828 0.593818559034716
"RNPEP" 3155.19767156455 0.151096710889377 0.121344438149275 1.24518859861959 0.21306243256939 0.603529733385828 0.593818559034716
"RPL7L1" 6689.15938242543 0.122917648156496 0.0986988088280708 1.24538127274275 0.212991633798268 0.603529733385828 0.593818559034716
"C11orf71" 2041.42713428232 -0.199798344874412 0.160570546048875 -1.24430258095776 0.21338822151266 0.603529733385828 0.593846983438973
"FTCD" 170.779623980285 -0.480017660048095 0.385765747214519 -1.24432421363 0.213380262893539 0.603529733385828 0.593846983438973
"LAMA1" 4235.08674242384 1.11115877506346 0.893150358855276 1.24408926676981 0.213466710869942 0.603529733385828 0.593846983438973
"LOC101929680" 50.222015061917 -1.36080305995451 1.09347687542204 -1.24447356001863 0.213325324484787 0.603529733385828 0.593846983438973
"MRPL34" 2407.80677003713 -0.392646210177188 0.315614005520933 -1.24407093255925 0.213473457949441 0.603529733385828 0.593846983438973
"RC3H1" 7316.53432962876 0.217677560027409 0.174959331718321 1.24416090236252 0.213440350095472 0.603529733385828 0.593846983438973
"TMED10P1" 29.7671171148604 -0.959998373122837 0.77169163886341 -1.2440181087575 0.213492898228281 0.603529733385828 0.593846983438973
"FAM185A" 971.351827786685 -0.18699692539532 0.15033071152203 -1.24390368077195 0.213535014533866 0.603529733385828 0.593866969097048
"ANO4" 1378.41759006486 -0.479468845706316 0.385703603708644 -1.24310180432875 0.213830320993043 0.603695864477184 0.593999116880402
"C2orf74" 1276.15484723972 -0.168650497168313 0.135678491693782 -1.24301571356606 0.213862043081286 0.603695864477184 0.593999116880402
"CCNB1" 4598.44300662978 0.927090319330543 0.745805914507885 1.24307182511723 0.213841367126186 0.603695864477184 0.593999116880402
"COA5" 3629.08499420114 0.132053549353288 0.106196931099909 1.24347801754321 0.213691736556268 0.603695864477184 0.593999116880402
"GPR153" 17068.9768327666 -0.35400841009359 0.284741140903053 -1.24326400101811 0.213770565177711 0.603695864477184 0.593999116880402
"NEK6" 2110.1149065376 0.485153849291201 0.390299196409385 1.24303061280793 0.213856552875791 0.603695864477184 0.593999116880402
"RPS5" 23554.3315915768 0.223379307108102 0.179698640420912 1.24307733539261 0.213839336780553 0.603695864477184 0.593999116880402
"WDR7" 11381.8477544786 -0.217376174083682 0.174849329305892 -1.24321994797813 0.213786793819711 0.603695864477184 0.593999116880402
"DMAP1" 3968.33554550893 -0.171898956565973 0.138307998465491 -1.24287068335287 0.213915490419574 0.603752075484246 0.594050514966217
"TTC29" 69.3319245987411 -0.592566800166404 0.476830627631984 -1.2427196698945 0.213971152975954 0.603814520090763 0.594108046993989
"CHSY3" 143.299559800828 -0.64472457692996 0.51899345213378 -1.24225955891977 0.214140811229585 0.604009269211569 0.594482026733209
"CSMD3" 4304.17599958822 -0.477193710470108 0.384237628267041 -1.2419234228108 0.214264817133692 0.604264374635806 0.594729168341208
"HNRNPAB" 23639.3370807308 0.194644042532122 0.156775984789146 1.24154246451653 0.214405421242765 0.604527920792444 0.594972801957192
"ITCH" 6563.09062082492 0.277297870533933 0.223389489247514 1.24132013313611 0.214487510059095 0.604527920792444 0.594972801957192
"KLHDC10" 19648.4232627863 -0.136634842770867 0.110058071568295 -1.24147952825142 0.214428656165096 0.604527920792444 0.594972801957192
"SH3KBP1" 6595.89593252821 -0.305451004254629 0.246072203796305 -1.24130641146075 0.214492577095208 0.604527920792444 0.594972801957192
"ABRACL" 1737.05958699597 0.113324938092688 0.0913330468037123 1.24078788629749 0.214684117388993 0.604939187115577 0.595406962435607
"ARHGAP11A" 2930.59364984597 1.20100659817084 0.968490577587995 1.24008082883152 0.214945499118737 0.604939187115577 0.595426041238198
"ECHDC1" 7566.22560479395 0.138136002050763 0.111349387214671 1.24056364840562 0.214766987791689 0.604939187115577 0.595426041238198
"EZR" 4378.41444806714 0.84413834149847 0.680750472919283 1.24001139195471 0.214971180584675 0.604939187115577 0.595426041238198
"HCG17" 105.173079721246 0.340781280375074 0.274724092975283 1.24044919644428 0.214809294080174 0.604939187115577 0.595426041238198
"HMHA1" 380.327313927459 0.543335854235019 0.438113707567603 1.24017086169617 0.214912203448756 0.604939187115577 0.595426041238198
"LDHB" 62549.1756120135 0.146429169092022 0.118058536290095 1.24030988095782 0.21486079908561 0.604939187115577 0.595426041238198
"TCEAL5" 2800.06491404671 -0.468546403986739 0.37777539555725 -1.24027771394586 0.214872692510883 0.604939187115577 0.595426041238198
"TTK" 1882.55060909354 1.10784793808621 0.893149979351588 1.24038287375933 0.214833812500184 0.604939187115577 0.595426041238198
"BARD1" 1403.83441611275 1.11663760451682 0.901214297493018 1.23903671704173 0.215331900832292 0.605413451144212 0.595878403132901
"SPATA5" 1517.20149394273 0.325485770561421 0.262660071266576 1.23919014029004 0.215275091078408 0.605413451144212 0.595878403132901
"TRPV2" 759.489530554617 -0.694500559178831 0.560505766315697 -1.23906050734126 0.21532309102267 0.605413451144212 0.595878403132901
"TTC23" 1569.00454990052 0.394173433388126 0.318118848212873 1.23907601075042 0.215317350079469 0.605413451144212 0.595878403132901
"UTP11L" 4170.89246631205 0.0794962183291404 0.0641464374148462 1.23929280460308 0.215237082438377 0.605413451144212 0.595878403132901
"ZNF776" 7349.44874817505 0.109141129856362 0.0880879445602991 1.23900189068042 0.215344797885333 0.605413451144212 0.595878403132901
"AARSD1" 315.848763990631 -0.276993495604515 0.223641897708528 -1.23855815230794 0.21550917377552 0.605545778862189 0.595992903256755
"HS3ST4" 1850.53488779336 -0.422666748406463 0.341202110722616 -1.23875771902851 0.215435236247045 0.605545778862189 0.595992903256755
"PLCH1" 3078.63541793268 0.776583045108835 0.627029257915515 1.23851165684117 0.215526402518824 0.605545778862189 0.595992903256755
"TICRR" 1466.88382974336 1.18606823849972 0.957597202107579 1.23858782783543 0.215498178124446 0.605545778862189 0.595992903256755
"PTPLA" 733.071570820107 -0.363130419909738 0.293249595037691 -1.23829811210162 0.215605543567207 0.605579127360997 0.596017861168469
"SEC24B" 7249.09966667179 0.125529624222165 0.101365982397058 1.23838018686049 0.215575123659637 0.605579127360997 0.596017861168469
"RHOF" 203.968342769686 -0.456876815697014 0.368994296913028 -1.23816768855021 0.215653889666016 0.60562043823849 0.596054589206948
"FMN2" 6165.35908329692 -0.210590931695658 0.170119687645473 -1.23789865012288 0.215753642932974 0.605806080375118 0.596233368579891
"ACYP1" 2116.79744179995 -0.242976621564523 0.196382516488598 -1.23726198191696 0.215989837236682 0.605863175275664 0.596254240667164
"BVES" 545.911024337028 0.713784508829377 0.57678846507312 1.23751522794217 0.215895864489481 0.605863175275664 0.596254240667164
"DPP4" 61.7601750780398 1.64228899925717 1.32750871452507 1.23712106842532 0.216042139172309 0.605863175275664 0.596254240667164
"FAM66C" 675.970457440491 -0.20441480706932 0.165246765111399 -1.23702758678221 0.216076841171131 0.605863175275664 0.596254240667164
"HDAC10" 3480.58719190176 -0.295701591509212 0.239032559677271 -1.2370766221491 0.216058637896476 0.605863175275664 0.596254240667164
"LRPAP1" 11771.4481853646 -0.177139964790306 0.143185645932418 -1.23713493511713 0.216036991958846 0.605863175275664 0.596254240667164
"PRPF6" 15342.4346274725 -0.147381701414355 0.119089571721361 -1.23757016910927 0.215875481196258 0.605863175275664 0.596254240667164
"SPRYD4" 955.101989232307 -0.230014825622439 0.185842009980543 -1.23769015222404 0.215830972016126 0.605863175275664 0.596254240667164
"TMEM57" 10637.3339018472 -0.160580520291424 0.129779249414332 -1.23733586853131 0.21596241687096 0.605863175275664 0.596254240667164
"B3GAT2" 4644.80632107264 -0.36618190098153 0.296074062198428 -1.23679155905294 0.21616447659496 0.605966645966301 0.59634431769526
"SRSF11" 16807.6354451346 0.274863993275059 0.222263855456555 1.23665628273413 0.216214715268136 0.605966645966301 0.59634431769526
"TTC30B" 982.309846887995 0.161763563101192 0.130800079331353 1.23672373845738 0.216189662633751 0.605966645966301 0.59634431769526
"LRP11" 6963.07496187135 -0.117203067285617 0.0947961113533741 -1.23636999041781 0.216321065705546 0.606170345052552 0.596540865865367
"BMP7" 2136.40927682372 1.09806679683016 0.888871818547169 1.23534887023971 0.216700692982787 0.606549361953214 0.596882557378044
"C8orf4" 247.759309924596 1.29554390636553 1.04844941434888 1.23567612193299 0.2165789767147 0.606549361953214 0.596882557378044
"FAM89B" 6499.18110900859 -0.244097936005832 0.197549816251114 -1.23562724905574 0.216597151108847 0.606549361953214 0.596882557378044
"ISY1" 1089.7951563278 0.123139443550092 0.0996689993873873 1.23548389476131 0.216650466711004 0.606549361953214 0.596882557378044
"P2RX5-TAX1BP3" 91.573513674161 -0.480666539630019 0.389115054605486 -1.23528127205809 0.216725841226673 0.606549361953214 0.596882557378044
"RAD51" 523.993735592929 1.03964882617426 0.841327776978165 1.23572388149172 0.216561217391476 0.606549361953214 0.596882557378044
"RPL7" 78479.7812205872 0.412236410576342 0.333689335034173 1.23538982908796 0.216685456270562 0.606549361953214 0.596882557378044
"ZNF830" 2140.81095524148 0.109350469783229 0.0884961849592804 1.23565179486036 0.216588023104567 0.606549361953214 0.596882557378044
"PCDH12" 1149.23506455231 -0.471048761415423 0.381368623026615 -1.23515342630206 0.216773408843176 0.606588195960916 0.596916864875743
"NAALADL2" 73.1830089310154 0.820179409762704 0.664237896192198 1.23476756515166 0.216917021892952 0.60689573615551 0.597215593393049
"GRP" 25.3840031644356 -1.02030202789671 0.826394338483627 -1.23464305160765 0.216963378996803 0.606931118001623 0.597246503614742
"LOC644172" 70.5638461046687 0.745865703898857 0.604225699681043 1.2344157229535 0.217048033138146 0.607073603948918 0.597382809030536
"GNA14" 135.533705146937 -0.434443361096755 0.352091722675697 -1.23389257150163 0.217242937976075 0.607524363982798 0.597822464961355
"BORA" 852.224303821039 0.934666167512151 0.757655225337736 1.23362993648662 0.217340832491486 0.607703734768864 0.597995062823718
"PLEKHB2" 24122.8451438205 -0.181582534983546 0.147226757899288 -1.23335280606912 0.217444164416955 0.607816830794244 0.598094632082056
"SCRN3" 4571.30385625792 0.121962524980783 0.0988952276364587 1.23324985336118 0.217482560762971 0.607816830794244 0.598094632082056
"TUBE1" 1859.27721731886 0.249912575184492 0.202643875872007 1.23325994486179 0.217478796909203 0.607816830794244 0.598094632082056
"ZGLP1" 458.419291043819 -0.304429847475124 0.246893512398479 -1.23304109742577 0.217560431525586 0.60794009144601 0.598212016232652
"ABHD3" 1515.76301485824 0.599986085305462 0.486656940847171 1.23287275891105 0.217623240261787 0.607981891227911 0.598287954025007
"SHH" 117.471943674474 -1.02064950878844 0.828061319424062 -1.23257720756517 0.217733544879252 0.608140667391569 0.59849442142153
"SERINC5" 5157.54996520699 -0.244300906099507 0.198300050095505 -1.23197601806882 0.217958042703704 0.6085788773011 0.599014659554748
"SMG1P2" 268.91652039742 0.253924764172716 0.206143964310462 1.23178364703559 0.218029913546578 0.608685154829056 0.599115332181247
"CSDE1" 101706.541241839 0.08868352024903 0.0720079473899729 1.23157961674351 0.218106158962947 0.608803610227736 0.599227991035724
"ARHGAP17" 4449.73482373689 0.188294364120434 0.152922016139065 1.23130971507204 0.218207049726167 0.608982284337333 0.599337148340702
"ATP2C1" 25701.4513521169 -0.190802242199978 0.154998655910504 -1.23099288235213 0.218325526368081 0.608982284337333 0.599337148340702
"CDHR2" 79.9638457095551 -0.62241769966149 0.506019907993232 -1.23002611128457 0.218687327093831 0.608982284337333 0.599337148340702
"CHEK2" 618.468533144391 0.856218130893406 0.696181753571954 1.2298772935377 0.218743058310596 0.608982284337333 0.599337148340702
"DFFA" 4487.74196608051 -0.105598473458686 0.0858223695104261 -1.23043064484321 0.218535883624424 0.608982284337333 0.599337148340702
"GLRX5" 3970.16349934217 0.128281989859557 0.104232414492549 1.23073029137906 0.218423754840049 0.608982284337333 0.599337148340702
"LINC00202-1" 64.8232867542238 0.692588471607751 0.562593368124162 1.23106405238481 0.218298908973221 0.608982284337333 0.599337148340702
"MGST1" 698.95605830133 1.04043222165729 0.845666813921459 1.23030986261915 0.218581092448463 0.608982284337333 0.599337148340702
"NUTM2A" 719.661987682027 -0.236876458601138 0.192602592949299 -1.22987159712587 0.218745191780134 0.608982284337333 0.599337148340702
"RPL31" 33795.2655648736 0.207903239189462 0.169025240116712 1.23001297939825 0.218692244484062 0.608982284337333 0.599337148340702
"SGOL1" 999.483400146871 1.11535505826698 0.906331251553457 1.23062628189776 0.218462670867647 0.608982284337333 0.599337148340702
"TAF2" 5961.52727990084 0.118634678119536 0.0964426504505761 1.23010594965277 0.218657432381451 0.608982284337333 0.599337148340702
"TMEM196" 863.950122026855 -0.581052668041667 0.472368347355721 -1.23008383456333 0.218665712870921 0.608982284337333 0.599337148340702
"TMEM67" 1481.21761939707 0.372136373988709 0.302519656332012 1.23012295630897 0.218651064781197 0.608982284337333 0.599337148340702
"USP19" 8349.08680437065 -0.128641980821786 0.104558454895863 -1.23033551853754 0.218571488868255 0.608982284337333 0.599337148340702
"ZNF76" 3137.13335807947 0.150055260293387 0.121983179461891 1.23013075208673 0.218648145945267 0.608982284337333 0.599337148340702
"ZNF771" 1183.30241894237 -0.342478717166818 0.278321634749372 -1.23051417643195 0.218504621654532 0.608982284337333 0.599337148340702
"DHRS12" 419.085047082573 -0.253650759245528 0.206270787434412 -1.22969792475429 0.218810244236876 0.60905867859603 0.599418782189998
"GSTCD" 1810.50355422158 0.349617380939018 0.284367403028416 1.22945660162069 0.218900659705352 0.60905867859603 0.599473278938578
"TPRG1L" 4785.7026058762 -0.207283564498618 0.168592422114465 -1.22949514514883 0.218886216972237 0.60905867859603 0.599473278938578
"MOSPD1" 1729.66487898397 0.129110627137202 0.105044549656802 1.22910353330113 0.219032990589736 0.609312416961929 0.599739067968449
"MARCH5" 7499.11192872287 0.130167252800709 0.105935996584178 1.22873486820201 0.219171228486523 0.609535784022651 0.600020942914554
"HYLS1" 646.606101394108 0.251763069217745 0.204942142586502 1.22845924240048 0.219274620471162 0.609636715775879 0.600207345456484
"NFYA" 8329.63398137139 0.219930630493631 0.179044781121586 1.22835543776213 0.219313568454923 0.609636715775879 0.600217317659714
"ELMO2" 9301.54720356345 -0.0839765675151505 0.0683793852048383 -1.2280977265822 0.219410284361249 0.609636715775879 0.600288742263533
"RUSC1-AS1" 104.797307400341 -0.715663468028441 0.582710115324397 -1.22816379741414 0.219385485854469 0.609636715775879 0.600288742263533
"ART5" 50.5520410685057 0.835144353322001 0.680145779478594 1.22789022371385 0.219488179941082 0.609636715775879 0.600308646585961
"CDCA2" 1292.23246677873 1.13724230294688 0.926107183936559 1.22798129921944 0.21945398818979 0.609636715775879 0.600308646585961
"HPRT1" 2906.51985762839 -0.299247572702751 0.243763156100399 -1.22761609051164 0.219591118662064 0.609669596591423 0.600329140053486
"LOC100420587" 57.6548697029926 1.08172183584101 0.881176494951565 1.22758816427629 0.219601607081503 0.609669596591423 0.600329140053486
"NUP50-AS1" 647.336924758481 -0.247016220450249 0.201220752549797 -1.22758819515457 0.219601595484168 0.609669596591423 0.600329140053486
"C10orf88" 2764.76076987402 -0.138494293908216 0.112837812724309 -1.22737485391172 0.219681733164905 0.60970401170047 0.600355111000892
"LHX5" 1138.23400296245 -1.22721877659197 0.999801403788027 -1.22746254600394 0.219648790716808 0.60970401170047 0.600355111000892
"ACBD3" 8158.35935642307 -0.162801218845012 0.132688056490712 -1.22694704520303 0.219842494810601 0.610053090789077 0.600675103702733
"CAPN2" 12120.370366634 0.149364396925653 0.121781063703626 1.22649936191357 0.220010815290684 0.610053090789077 0.600675103702733
"KCNA1" 1362.462192606 -0.888110109369493 0.724072096377747 -1.22654928122816 0.219992041989972 0.610053090789077 0.600675103702733
"PRPH2" 245.587496739295 -0.511202122752837 0.416747262427976 -1.22664782433019 0.219954985975251 0.610053090789077 0.600675103702733
"SLC4A11" 51.7903632710624 0.759177414769559 0.61887222349411 1.22671108178566 0.219931201087728 0.610053090789077 0.600675103702733
"TMEM27" 120.777944181439 0.306771477550106 0.250114121639166 1.22652601756201 0.220000790681028 0.610053090789077 0.600675103702733
"PACSIN3" 97.456213343238 1.38286761390186 1.1276296369534 1.22634912083196 0.220067323823641 0.61011581430872 0.600732911420315
"LOR" 51.0523781620685 -0.746050492571948 0.608496790088319 -1.22605493525063 0.22017800278156 0.610168097469228 0.600814098855201
"TMED8" 1746.69997455935 -0.301649980240655 0.246046381458482 -1.22598828095976 0.220203085110685 0.610168097469228 0.600814098855201
"TMEM255A" 4903.083657963 -0.71275335092308 0.581311859957142 -1.22611183431838 0.220156593011318 0.610168097469228 0.600814098855201
"CBX3" 34575.3152100487 0.132393169738407 0.108010529287215 1.22574318089263 0.220295335067789 0.610241979322257 0.600917968799735
"FAM65B" 6888.60215500682 0.255574898598945 0.208561456487452 1.22541769175995 0.220417884444159 0.610241979322257 0.600917968799735
"LINC00467" 276.914484775012 0.311029040278341 0.253810235837728 1.22543931000953 0.220409743477004 0.610241979322257 0.600917968799735
"PARP1" 27799.9719206075 0.23934216199774 0.195307560786157 1.22546285988281 0.220400875347402 0.610241979322257 0.600917968799735
"ZSCAN12P1" 89.5128783809214 0.29319105399072 0.23920955176814 1.22566616518266 0.220324327710591 0.610241979322257 0.600917968799735
"ATL2" 6090.07204115963 0.136676927575536 0.111701305595771 1.22359292800164 0.221105828760985 0.610439696576371 0.601393618276675
"BSDC1" 11445.2334643624 -0.121187568954559 0.0990282487247889 -1.22376766745976 0.221039884624533 0.610439696576371 0.601393618276675
"C1QTNF1" 233.554246992454 -0.551639716261512 0.450468255695188 -1.22459176487407 0.220729072254942 0.610439696576371 0.601393618276675
"FAM222B" 8140.35935212113 -0.196562877238137 0.160642977517557 -1.2236008089221 0.221102854312303 0.610439696576371 0.601393618276675
"LINC00304" 145.705188502678 -0.409564979143713 0.334735651276146 -1.22354752946777 0.221122963816687 0.610439696576371 0.601393618276675
"LIX1L" 5772.74651614044 0.265873973331685 0.217098882261085 1.22466762869807 0.220700475603056 0.610439696576371 0.601393618276675
"MFAP4" 172.621334574035 1.44356354315536 1.17878724588495 1.22461754501902 0.220719354204884 0.610439696576371 0.601393618276675
"NCRNA00185" 125.884409991396 0.357970803091214 0.292550585197247 1.22362019152981 0.221095538972592 0.610439696576371 0.601393618276675
"POLR2J4" 1048.56773128019 0.168304386369211 0.137528769488509 1.22377584701122 0.221036798125941 0.610439696576371 0.601393618276675
"PTGER1" 26.0384696970242 -0.593852714260321 0.485316778398055 -1.22363936441786 0.22108830295549 0.610439696576371 0.601393618276675
"SKA1" 568.72379959663 1.12894519748786 0.922093743843869 1.22432800897412 0.220828514964546 0.610439696576371 0.601393618276675
"SLMO1" 310.966723857581 -0.323315092917963 0.264172166815888 -1.22388023240652 0.220997411713849 0.610439696576371 0.601393618276675
"SLTM" 12832.7227182303 0.164352155399156 0.134235433500012 1.22435746742786 0.220817406782034 0.610439696576371 0.601393618276675
"SNRPB" 8287.54459105372 0.343712293878429 0.280836837348754 1.22388607250834 0.220995208291217 0.610439696576371 0.601393618276675
"ZNF626" 2228.2503570878 0.190264151851381 0.155492658616159 1.22362144647007 0.221095065341875 0.610439696576371 0.601393618276675
"ZNF707" 941.679592181326 -0.129699265489684 0.106052640484466 -1.22297063889401 0.221340786175414 0.610918214671494 0.601889748203489
"COMMD10" 1381.20947182345 0.222164034109085 0.181681938320087 1.22281849347995 0.221398258862217 0.610983177890152 0.601935742131155
"BEX4" 19196.1720028567 -0.288609696114724 0.236238479485279 -1.22168791783435 0.221825667018916 0.611021615893479 0.601935742131155
"CASC14" 20.3777466963367 -0.848937574026515 0.694514219036874 -1.22234729074919 0.221576322787305 0.611021615893479 0.601935742131155
"CHPF" 5513.76554493538 -0.297283924599193 0.243294652406813 -1.22190899659441 0.221742042904229 0.611021615893479 0.601935742131155
"CTB-12O2.1" 14.2635635101594 -0.737449692138789 0.603359273423176 -1.22223975767348 0.221616973094752 0.611021615893479 0.601935742131155
"CTBP1" 14735.2523601417 -0.198448547555226 0.162441908451376 -1.22165855749367 0.221836774409499 0.611021615893479 0.601935742131155
"FAM195B" 9283.9671195039 -0.280529110686969 0.229567594782434 -1.22198915292392 0.221711728962686 0.611021615893479 0.601935742131155
"GSTA4" 18497.638345353 -0.13269669753172 0.108542328234019 -1.22253409974424 0.221505716817478 0.611021615893479 0.601935742131155
"HMGA1" 13510.1119420288 0.257676338671381 0.210792614301057 1.22241635232705 0.22155021852708 0.611021615893479 0.601935742131155
"MLX" 3686.88575318103 -0.114787369491103 0.0939146947946672 -1.22225142446634 0.221612562484344 0.611021615893479 0.601935742131155
"MMAB" 4809.79217524327 -0.155079153075366 0.126892150535622 -1.22213353955123 0.221657131560955 0.611021615893479 0.601935742131155
"PHLDB1" 9167.81272473989 -0.175272047984191 0.143427699381615 -1.2220237007208 0.22169866441111 0.611021615893479 0.601935742131155
"STAG3L3" 84.6377348336521 -0.408551056410017 0.334425796443004 -1.22164934869086 0.221840258298889 0.611021615893479 0.601935742131155
"WRB" 10291.7288786223 -0.172954754123444 0.141578813695303 -1.2216146583603 0.221853382753592 0.611021615893479 0.601935742131155
"AIG1" 3096.54758958422 -0.204882360419606 0.167749440632809 -1.22135942538299 0.221949962602548 0.611042947307596 0.601936859269745
"NCBP2" 16963.5385224203 0.0981517889990291 0.0803754801298345 1.22116581873576 0.22202324320644 0.611042947307596 0.601936859269745
"NR2F2" 3494.54249202757 1.13454926014846 0.929081615362744 1.22115134062307 0.222028723904898 0.611042947307596 0.601936859269745
"PCSK2" 4489.3911331585 -0.331314336750383 0.271274533435275 -1.22132487909866 0.221963037188216 0.611042947307596 0.601936859269745
"TSC22D1-AS1" 339.821522862524 -0.359397519211825 0.294311720632398 -1.22114579208594 0.22203082433272 0.611042947307596 0.601936859269745
"IKZF2" 1889.45631233557 0.371676024321081 0.304429308917918 1.2208943535765 0.222126022634569 0.611211510241904 0.602098933483786
"SPIN3" 5846.35735584643 -0.133927773959016 0.109709080699836 -1.22075377083363 0.222179262059124 0.611264583452395 0.602147239640868
"SCRT1" 3790.76616797334 -0.325329125969696 0.266566427160294 -1.22044298464512 0.222296990853734 0.611401622873606 0.602274285498698
"TP53BP2" 5992.57862099974 0.3709210285306 0.303919288928389 1.22045899040649 0.222290926626722 0.611401622873606 0.602274285498698
"FAR1" 9355.96422738197 0.177746956729172 0.14566304127603 1.22026119441199 0.222365875443628 0.611497666333752 0.602364921672581
"FOXP4" 4386.2610923307 0.785903073362723 0.644285696051129 1.21980524816797 0.222538711421105 0.611537139786284 0.602383955799587
"FSIP1" 471.066016874673 0.229626974986991 0.188205555980163 1.22008605851781 0.222432253001754 0.611537139786284 0.602383955799587
"IDH1" 33263.0958948896 -0.127287252806391 0.104352735428289 -1.21977878475321 0.222548745885127 0.611537139786284 0.602383955799587
"PHLPP2" 4499.13963938493 0.115248814878667 0.0944674543798283 1.21998433889499 0.222470811862993 0.611537139786284 0.602383955799587
"TOMM20" 49588.1948029278 0.134666577150797 0.110402773362874 1.21977531042787 0.222550063312582 0.611537139786284 0.602383955799587
"NSDHL" 4821.93186144445 -0.162679622871277 0.13339231164445 -1.21955771562675 0.222632584086736 0.611670539279353 0.602511391604362
"NCAPH" 1850.57296316998 0.977200890377349 0.801402912679327 1.2193627885757 0.222706526928514 0.611722863442508 0.602615576048331
"RPS13" 23497.8061364772 0.232922199167131 0.191045669683272 1.21919643378091 0.222769645187172 0.611722863442508 0.602690442047599
"ALOX12P2" 32.3088099964097 -1.37705035450463 1.13241205285254 -1.21603293698247 0.223972375322157 0.611722863442508 0.602786656483732
"C19orf60" 2517.14851733682 -0.365883435627801 0.30056217218655 -1.21733028799349 0.223478574921309 0.611722863442508 0.602786656483732
"CTNNA3" 545.733731284139 0.468407583145643 0.385113346611498 1.21628499055415 0.223876377165768 0.611722863442508 0.602786656483732
"DDX60L" 34.5719933023453 1.00958148343212 0.82945836994743 1.21715750905752 0.223544293406557 0.611722863442508 0.602786656483732
"DNLZ" 903.885322302351 -0.451551869304514 0.370567583378759 -1.218541204245 0.223018376604192 0.611722863442508 0.602786656483732
"FAM86JP" 131.066807645395 0.417730094402879 0.342819646229755 1.21851270484924 0.223029199756411 0.611722863442508 0.602786656483732
"FCGRT" 264.763129549568 0.714045025974389 0.586676212396429 1.21710239973373 0.223565257788547 0.611722863442508 0.602786656483732
"FYCO1" 548.3539284639 0.880850111831559 0.723908266775222 1.21679797325076 0.223681091355568 0.611722863442508 0.602786656483732
"GHDC" 246.529645216281 -0.311602953294914 0.25626669524867 -1.21593230440088 0.224010710879608 0.611722863442508 0.602786656483732
"GLUD2" 35.8433724570676 0.911407208973791 0.748392533458874 1.21781975130284 0.223292476870119 0.611722863442508 0.602786656483732
"KIAA1147" 6645.4004295412 0.49212090200695 0.404543390870055 1.21648483973139 0.223800282704075 0.611722863442508 0.602786656483732
"KLHL18" 6574.36371079292 -0.231529273609321 0.190146216275733 -1.21763807949551 0.223361537070615 0.611722863442508 0.602786656483732
"LDLRAD4" 1359.55189200956 -0.382404386370911 0.31436135944016 -1.21644844344715 0.223814139555396 0.611722863442508 0.602786656483732
"LOC100996437" 76.715292310399 0.404789100690651 0.332432940094974 1.21765641086893 0.223354567941795 0.611722863442508 0.602786656483732
"MCOLN1" 1688.4070361177 -0.270481136763355 0.222065750885527 -1.21802275085088 0.223215327276307 0.611722863442508 0.602786656483732
"MTRF1L" 4163.05492425601 0.121223670371952 0.0996737602236141 1.21620444638581 0.223907050348582 0.611722863442508 0.602786656483732
"NUDT18" 184.947807573808 -0.480410654417722 0.394233620941232 -1.21859382076735 0.22299839553191 0.611722863442508 0.602786656483732
"PDK2" 1979.92524624751 0.310809735409892 0.255375145328762 1.21707120326751 0.22357712599778 0.611722863442508 0.602786656483732
"POT1" 2703.73916650907 0.241809143929915 0.198536926667997 1.21795551078656 0.223240879622785 0.611722863442508 0.602786656483732
"PTPN6" 99.1112145678524 -0.432595248679042 0.355186988471523 -1.21793664385238 0.223248049748582 0.611722863442508 0.602786656483732
"PYGO2" 7577.19392263232 -0.101902829597171 0.0838016303903683 -1.21600056135523 0.223984708168953 0.611722863442508 0.602786656483732
"RAP1B" 13934.7316765267 0.195325183193371 0.160549036640017 1.21660763141998 0.223753537783128 0.611722863442508 0.602786656483732
"SCARF2" 1255.82500763525 0.331367491294891 0.272094630203606 1.21783914312066 0.223285106222453 0.611722863442508 0.602786656483732
"SENP2" 7949.77348437112 0.0790560141182271 0.0648902310887079 1.21830378458899 0.223108552416674 0.611722863442508 0.602786656483732
"SIDT2" 3847.82729267456 -0.189236394939935 0.155468660728673 -1.21719962115191 0.223528274306003 0.611722863442508 0.602786656483732
"SLC9A7P1" 29.2878343502044 0.692858225659733 0.568534133354021 1.21867480774157 0.22296764331208 0.611722863442508 0.602786656483732
"TBC1D17" 2789.00964432276 -0.196654588956626 0.161631225686681 -1.21668686308076 0.223723379206091 0.611722863442508 0.602786656483732
"TMEM208" 1755.27466289954 -0.249576862777215 0.205136327280103 -1.21663903261966 0.223741584947038 0.611722863442508 0.602786656483732
"TNPO1" 49884.6089696356 0.188083707154775 0.154489163668728 1.21745566283266 0.223430895790976 0.611722863442508 0.602786656483732
"TPGS1" 1488.81209802582 -0.321922581642962 0.264714766801447 -1.21611115818266 0.223942580526136 0.611722863442508 0.602786656483732
"TTC27" 1832.94041808019 0.133500027872926 0.109595314422662 1.21811802426218 0.22317912537337 0.611722863442508 0.602786656483732
"WDTC1" 7799.22644313958 -0.126695071851791 0.104144107174469 -1.2165361563813 0.223780746389672 0.611722863442508 0.602786656483732
"ZMYM2" 23792.9869100086 0.146979651141004 0.120756833210096 1.21715390536356 0.223545664260769 0.611722863442508 0.602786656483732
"ZNF501" 1484.33115280894 0.238630468129798 0.196088244867819 1.21695448031909 0.223621535421092 0.611722863442508 0.602786656483732
"UPK3B" 44.5232283508734 0.794350943853962 0.65341032270475 1.21570002225523 0.22409921569438 0.611871743912894 0.602925269500218
"CASP7" 309.43231873201 1.41666112894017 1.16587644028528 1.21510400243916 0.22432642724932 0.611895807981336 0.602925269500218
"COL25A1" 513.538935544597 0.553342594171808 0.455339825902552 1.21522995067475 0.224278400206176 0.611895807981336 0.602925269500218
"GRK6" 3932.70912674041 -0.17774828972624 0.146250177404717 -1.21537144693068 0.224224453102206 0.611895807981336 0.602925269500218
"MORN4" 8729.19547110235 -0.266857915802458 0.219626591784329 -1.21505284781048 0.224345935818974 0.611895807981336 0.602925269500218
"MRFAP1L1" 17801.9366412584 -0.129676216557026 0.106723371648205 -1.21506858857946 0.224339932716167 0.611895807981336 0.602925269500218
"SAMD10" 2197.88025210694 -0.37305383384803 0.307024840335946 -1.21506075352025 0.224342920781113 0.611895807981336 0.602925269500218
"SAMSN1" 38.3696113052375 0.65617491133605 0.539934450324316 1.21528624621361 0.224256935761765 0.611895807981336 0.602925269500218
"CTC-338M12.4" 338.485884930207 -0.280396992429281 0.230818684126269 -1.21479330622945 0.224444934500497 0.611980402960312 0.603000684488456
"DUSP1" 3997.649202287 -0.319343398129602 0.262863582303344 -1.21486360085088 0.224418118470344 0.611980402960312 0.603000684488456
"ARHGEF10" 2362.43948311895 0.357983238238722 0.294912002413432 1.21386459455411 0.224799434943255 0.612259610473152 0.603327509548716
"FOXN2" 4128.79277674151 0.214518886242426 0.176756890142993 1.21363804301424 0.224885973061009 0.612259610473152 0.603327509548716
"GJA5" 22.8965962364172 1.95903999559827 1.61384095450163 1.21389904633028 0.224786277144233 0.612259610473152 0.603327509548716
"GRIPAP1" 12159.5829113994 -0.107795357074159 0.0887985101116621 -1.21393204614141 0.224773674394676 0.612259610473152 0.603327509548716
"HTR1B" 243.459888148292 -0.520597945216064 0.428741888489194 -1.21424558503148 0.22465395792111 0.612259610473152 0.603327509548716
"NUP35" 1733.51408817039 0.237420711530136 0.195561972912583 1.21404334387782 0.224731173101373 0.612259610473152 0.603327509548716
"RAB4B-EGLN2" 44.4677679331846 -0.464793595748212 0.382961042200436 -1.21368375508271 0.224868510056736 0.612259610473152 0.603327509548716
"SNX11" 2901.79840591279 -0.118519768624274 0.0976550091380659 -1.2136578519665 0.224878405491504 0.612259610473152 0.603327509548716
"ZDHHC14" 2407.74760317822 -0.52397394985505 0.431478314436089 -1.21436914052064 0.22460679406579 0.612259610473152 0.603327509548716
"EPB41L3" 8702.19645137035 -0.312924603249213 0.257864555524831 -1.2135231327637 0.224929875554577 0.612282654896372 0.603350081146002
"NUFIP1" 2303.39397215475 0.130220770621199 0.107324780721084 1.21333367509612 0.225002272927405 0.612387138591837 0.60344906799792
"CCNE2" 813.167609321089 1.13858122878599 0.938890724507541 1.21268769524077 0.225249246049681 0.61287402537078 0.603920900818582
"PRPS2" 732.119441713949 0.710427063028634 0.585803810970904 1.21273888923867 0.225229666332761 0.61287402537078 0.603920900818582
"GPKOW" 2267.94326176614 -0.158079264551732 0.130416145004267 -1.21211422517174 0.225468659171731 0.613250216049159 0.604279676593187
"LEKR1" 57.7313846919347 -0.614821273146968 0.507253471588978 -1.21205927131663 0.225489692859666 0.613250216049159 0.604279676593187
"LOC101927468" 60.7646275805197 -0.841706273648927 0.694360858134717 -1.21220293999582 0.225434706368014 0.613250216049159 0.604279676593187
"MCM10" 1912.37585062727 1.20928966892561 0.997949608615653 1.21177428047006 0.225598796098099 0.613361631674746 0.60447677422597
"CEP57" 7275.56274175799 0.204158859779704 0.168546859343054 1.211288424925 0.225784883392806 0.613582527914684 0.60467455371906
"FMO4" 42.1388543953268 1.5436281234149 1.27419762465447 1.21145110738493 0.22572256226522 0.613582527914684 0.60467455371906
"NDRG1" 2353.77020175743 -0.478594556095392 0.395128225163575 -1.21123859450249 0.225803975112053 0.613582527914684 0.60467455371906
"PCNP" 18314.6290890487 0.128917805904395 0.106445349252409 1.21111731803987 0.22585044503947 0.613582527914684 0.60467455371906
"SLC25A14" 3144.18981677482 -0.177583264700438 0.146625334307542 -1.21113629877878 0.225843171672635 0.613582527914684 0.60467455371906
"RIIAD1" 207.369883468081 -0.366218539202229 0.302440326169692 -1.21087866767064 0.225941909470953 0.613738403457308 0.604824185626779
"C6orf226" 635.358654752116 -0.364870143266909 0.301518144757644 -1.21011007002642 0.22623665959592 0.613958201158654 0.605104136584979
"HEXA" 4625.31275759069 0.139951600747038 0.115613769253163 1.21050980044239 0.226083332435696 0.613958201158654 0.605104136584979
"HTR5A" 358.775603931066 -0.480605073836203 0.397208598837792 -1.20995636862451 0.226295635574807 0.613958201158654 0.605104136584979
"KPNA1" 17956.661761439 0.142669898440917 0.117896648309219 1.21012683979551 0.226230225617233 0.613958201158654 0.605104136584979
"PARP4" 2999.13326392267 0.477040142456429 0.394117626682151 1.21040042403674 0.226125279273689 0.613958201158654 0.605104136584979
"PSMB5" 9160.59561155233 -0.198161041107073 0.163754525850267 -1.21011031651282 0.226236565026694 0.613958201158654 0.605104136584979
"ZBED6CL" 457.077639693416 0.513338871857942 0.42424208038211 1.21001403584384 0.226273507095349 0.613958201158654 0.605104136584979
"COG1" 4335.10893678094 -0.142637629576638 0.117898440657707 -1.20983474235046 0.226342311944565 0.613992313432265 0.605133770305009
"C1orf122" 3676.6794808371 -0.346590369992768 0.286555943339255 -1.2095033380007 0.226469529453006 0.614108500867579 0.60523632683933
"CYP2A6" 18.6730578781961 -0.83742971279335 0.692401618432719 -1.20945660798556 0.226487471992931 0.614108500867579 0.60523632683933
"TTC31" 1188.63276734702 0.430053278582192 0.355531443335191 1.20960687625241 0.226429778333865 0.614108500867579 0.60523632683933
"ISOC1" 3305.43013169001 -0.194856729069161 0.161125089553798 -1.20935063315574 0.226528166035204 0.614126351648518 0.605248586265796
"KCNMA1" 6872.75529056839 -0.33369052419088 0.276000672083372 -1.20902069430498 0.226654895041928 0.614141132038687 0.605248586265796
"PRKD2" 1163.26687930986 0.531894138674223 0.439952360975643 1.20898121218099 0.226670063452404 0.614141132038687 0.605248586265796
"RSL24D1" 11970.0506787295 0.115924581859522 0.0958698576149033 1.20918696182043 0.226591025624621 0.614141132038687 0.605248586265796
"UBAC2" 2951.73840904517 0.145767319210044 0.120560354830058 1.2090817036456 0.226631457637549 0.614141132038687 0.605248586265796
"LOC101928537" 16.2968004762339 0.87905096077173 0.727276412693092 1.2086889460867 0.22678237000329 0.614168139220704 0.605261721346254
"TMED1" 958.494171500509 0.212744274498384 0.176001614976521 1.20876319530797 0.226753835140937 0.614168139220704 0.605261721346254
"WDR19" 3840.19429873827 0.181501561477147 0.150151653355876 1.20878829783491 0.226744188519341 0.614168139220704 0.605261721346254
"C20orf203" 441.474963583124 -0.446437011706062 0.369384905121893 -1.20859571010013 0.226818205333284 0.614172803251685 0.605261721346254
"PLTP" 2301.08486926664 0.726352437441067 0.601079822880257 1.20841260976043 0.226888591855754 0.61417865099549 0.605261721346254
"SLC34A3" 16.2683777155155 0.721681150110877 0.597197570782887 1.20844622519948 0.226875668408531 0.61417865099549 0.605261721346254
"HDAC6" 12097.4172781567 -0.147205010883365 0.121827084047106 -1.20831104211972 0.226927642699538 0.614192014305846 0.605270921483346
"PSMD14" 11258.0257824529 0.12096085805659 0.100120293227978 1.20815525161474 0.226987550526704 0.614261815674551 0.605335740628156
"ABI1" 6344.91808017578 -0.110055378095212 0.091151704782514 -1.20738694199743 0.227283161983754 0.614607638101194 0.605644817776863
"ANKRD49" 989.23169580865 0.260116517119586 0.215443255273577 1.2073551190511 0.227295411958273 0.614607638101194 0.605644817776863
"ANKS3" 1676.0250010626 -0.14033329237028 0.116221018884809 -1.20746912836282 0.227251527213675 0.614607638101194 0.605644817776863
"DAAM1" 32036.2668835256 -0.135039363306206 0.111865974797905 -1.20715314509318 0.227373171101842 0.614607638101194 0.605644817776863
"ERLIN1" 2244.60685837393 0.479602268260533 0.397307638092767 1.20713075279099 0.227381793213723 0.614607638101194 0.605644817776863
"HMGN2" 49199.8800205491 0.517297419698429 0.42850300657753 1.2072200469026 0.227347412080169 0.614607638101194 0.605644817776863
"PLEKHM1" 1997.03837877488 -0.125563659448371 0.104019763213116 -1.20711349045388 0.227388440201736 0.614607638101194 0.605644817776863
"ZDHHC8P1" 1466.0477917715 -0.418464877843107 0.34656985775957 -1.2074474120407 0.227259885848035 0.614607638101194 0.605644817776863
"RPUSD4" 2245.96542094474 -0.148382885886069 0.12297379824352 -1.2066219634221 0.227577764372191 0.615027029384108 0.606054130966732
"LOC374443" 519.438462510042 0.263070079583624 0.218048645003399 1.2064742689849 0.227634674595438 0.615088500887928 0.606110744369153
"ADAMTS7" 2308.49107272538 0.675781870303253 0.560244997396485 1.20622562172564 0.22773050728135 0.615189693018064 0.606194624239931
"GCH1" 2716.20486555238 -0.678826287750296 0.562845203059262 -1.20606213584239 0.227793533056073 0.615189693018064 0.606194624239931
"KPNA5" 4407.79530519475 -0.180447039525867 0.149613455783563 -1.20608830656856 0.227783443090806 0.615189693018064 0.606194624239931
"QSER1" 11166.6315736038 0.274625964901704 0.227712134400024 1.20602253202399 0.227808802674485 0.615189693018064 0.606194624239931
"AQP4" 97.8205973277258 0.640991343253066 0.532173624336383 1.20447785072471 0.228404937923812 0.615231164085184 0.606353748631735
"CD163" 42.8402393063206 -0.754200742438796 0.62611385535393 -1.20457443321145 0.228367631539907 0.615231164085184 0.606353748631735
"CITED2" 11308.1646344326 -0.181387297062883 0.15053567220954 -1.20494560791145 0.228224300325365 0.615231164085184 0.606353748631735
"EFNA3" 2979.71206727419 -0.275274399013087 0.228382625332127 -1.2053211079992 0.228079364052305 0.615231164085184 0.606353748631735
"HCG11" 783.443000483381 -0.512337384364845 0.425379765242692 -1.20442349690174 0.22842593478345 0.615231164085184 0.606353748631735
"HSPB6" 15.914941292759 0.462225157880712 0.383654375832691 1.20479574063893 0.228282164707265 0.615231164085184 0.606353748631735
"LOC389765" 623.174421625123 0.262170280224792 0.217526616625898 1.20523310798178 0.228113324590405 0.615231164085184 0.606353748631735
"LRRC9" 292.069112161854 0.250525507951142 0.207994694832174 1.20448027846713 0.228404000119976 0.615231164085184 0.606353748631735
"LUZP1" 4103.19262185509 0.302470532544701 0.250996080284209 1.20508070166756 0.228172149014209 0.615231164085184 0.606353748631735
"MIR423" 19.3206383397201 -0.848162123608821 0.70358787929444 -1.20548143106069 0.228017502216017 0.615231164085184 0.606353748631735
"MTCH1" 19009.3288463331 -0.185173916489064 0.153694859227631 -1.20481529063252 0.228274615780211 0.615231164085184 0.606353748631735
"MYBPC2" 77.0092472525582 1.37931991035439 1.14452745046098 1.20514358113372 0.228147878051903 0.615231164085184 0.606353748631735
"RPL27A" 28357.2997343846 0.349958672596593 0.290502708392441 1.20466578275006 0.228332350451638 0.615231164085184 0.606353748631735
"USF1" 6699.0919979732 -0.124210297299814 0.103131376411091 -1.20438901934849 0.228439254160712 0.615231164085184 0.606353748631735
"ZNF226" 2486.24341607284 0.159591230168077 0.132453972819931 1.20488065982768 0.228249375769774 0.615231164085184 0.606353748631735
"ZNF354C" 2183.03975742939 0.272276850416173 0.226067010374583 1.20440771063864 0.228432033268038 0.615231164085184 0.606353748631735
"RNF8" 3646.74830048287 -0.0762862227703013 0.0633565402667147 -1.2040781022631 0.228559392713689 0.615462654265218 0.606577932489139
"DPP10" 5646.45480839587 -0.385892258493077 0.320589848843745 -1.20369456451867 0.228707653906582 0.615542192162894 0.60673114697653
"KCNJ11" 1428.55815675473 -0.331461604419681 0.275395523865956 -1.20358384830182 0.228750465344187 0.615542192162894 0.60673114697653
"KIDINS220" 121071.659638057 -0.23825691777931 0.197960229806001 -1.20355951300319 0.228759876014326 0.615542192162894 0.60673114697653
"PCDHB12" 2493.50605095505 0.208908488151168 0.17357378071222 1.20357168746317 0.228755168011061 0.615542192162894 0.60673114697653
"ADM5" 229.358664546219 0.37013258687741 0.307640535990932 1.20313334419727 0.228924723853722 0.615773467259787 0.606895643656965
"ARL6IP6" 2562.4418639411 0.486947454497869 0.404936874195056 1.20252682709085 0.229159478633697 0.615773467259787 0.606895643656965
"BTN2A2" 437.626055066049 0.681638807739973 0.566601194038016 1.20303101178117 0.228964319999304 0.615773467259787 0.606895643656965
"DYRK1B" 3635.74366606983 -0.187907598386334 0.156264035769447 -1.20250061033605 0.229169629791095 0.615773467259787 0.606895643656965
"LINC01002" 274.471501372593 0.406277503343207 0.338022684650971 1.20192378142524 0.229393059592945 0.615773467259787 0.606895643656965
"MDH2" 14342.7117160936 -0.176796854001572 0.147023849827218 -1.20250458826472 0.229168089511976 0.615773467259787 0.606895643656965
"PDCD4-AS1" 351.10023754007 0.246057498943059 0.204683098661973 1.20213882119019 0.22930974764365 0.615773467259787 0.606895643656965
"POLR2I" 3009.01630408903 -0.241150056175624 0.200472589784597 -1.20290787101985 0.229011974115542 0.615773467259787 0.606895643656965
"SIK3" 7465.19429460048 -0.203509851021874 0.169187183139859 -1.20286801426111 0.229027399753711 0.615773467259787 0.606895643656965
"SLC45A4" 3259.67463873383 -0.187906604728528 0.156331209064111 -1.20197755683875 0.229372223591971 0.615773467259787 0.606895643656965
"SMG6" 9342.67158830333 0.137649886287207 0.114523225708665 1.20193860621227 0.229387315397085 0.615773467259787 0.606895643656965
"SURF6" 4974.99741749848 -0.155787832439086 0.129605448631983 -1.20201607327057 0.229357300714645 0.615773467259787 0.606895643656965
"TNFRSF19" 1875.25197453256 0.481706329042121 0.400600106015054 1.20246181119088 0.229184653451682 0.615773467259787 0.606895643656965
"ZNF260" 8721.74320302176 0.251248759401709 0.2089255143948 1.20257576069398 0.229140532342802 0.615773467259787 0.606895643656965
"ZNF296" 90.1975727693238 0.356805276585576 0.296785092281531 1.2022344985142 0.229272686703581 0.615773467259787 0.606895643656965
"ZNF816" 471.131448983373 0.442000481008474 0.367737063273707 1.20194705715451 0.22938404093599 0.615773467259787 0.606895643656965
"NDUFA8" 4547.83557945236 -0.191741752940169 0.159565583470331 -1.20164855584801 0.229499720498309 0.615876131741177 0.606988915400086
"PCDH1" 11811.7905985755 -0.295081329509914 0.245549245298645 -1.20171955385579 0.229472202557615 0.615876131741177 0.606988915400086
"ARHGAP35" 39386.2580409932 -0.134105734004391 0.111634233948951 -1.20129577872784 0.229636487318756 0.616151314111308 0.607256170618474
"DPF1" 5976.59847472618 -0.188835726202128 0.15722675345859 -1.20104067563707 0.229735423383866 0.616324923648209 0.607423317721478
"RFX7" 10334.0239820356 0.217212326388552 0.180930785807437 1.20052718181266 0.229934662488304 0.616675653722543 0.607761069179673
"ST3GAL3" 3265.34501254301 -0.201770705576795 0.168057748895688 -1.20060340509519 0.229905079570411 0.616675653722543 0.607761069179673
"C1orf50" 1977.94751109395 -0.172551809644854 0.143769027990824 -1.20020154588419 0.230061075108462 0.616922787645629 0.607976657740847
"DACT2" 187.566146009011 -0.477504826085794 0.398021553940819 -1.19969589927482 0.230257466233847 0.616954490945906 0.607976657740847
"GOT1" 8493.96131877686 -0.264132387900388 0.220287846398342 -1.19903295719167 0.230515130841831 0.616954490945906 0.607976657740847
"LOC100506606" 99.5885859425146 0.462143638827637 0.385417674655143 1.19907225126908 0.230499852765534 0.616954490945906 0.607976657740847
"LOC101927755" 34.8651640762187 -0.434076734261602 0.36185865560271 -1.19957537989137 0.230304293067735 0.616954490945906 0.607976657740847
"LOC286437" 499.415517248347 0.20725508597739 0.172799861517943 1.19939381986061 0.230374849534925 0.616954490945906 0.607976657740847
"NDUFB5" 5426.66772731271 0.112541828534479 0.0938644962138789 1.1989818629404 0.230534998064147 0.616954490945906 0.607976657740847
"NFIC" 1061.02003713543 -0.292366140342189 0.24369555949873 -1.19971878414023 0.230248575268895 0.616954490945906 0.607976657740847
"PBRM1" 27650.1637996433 0.170205400711806 0.14193637530089 1.19916688270353 0.230463061719973 0.616954490945906 0.607976657740847
"PIAS1" 5003.16229884559 0.114781702411823 0.0956503508688367 1.20001339638806 0.230134137701737 0.616954490945906 0.607976657740847
"RNF212" 100.547945939295 0.530726104599468 0.442664071431883 1.19893648220135 0.230552644694738 0.616954490945906 0.607976657740847
"SOX18" 19.1322661765567 -0.924679705836616 0.771050100939922 -1.19924724049633 0.230431823294198 0.616954490945906 0.607976657740847
"TOE1" 1133.65799092953 0.170192318190405 0.141925332850629 1.19916800455579 0.230462625588487 0.616954490945906 0.607976657740847
"UROS" 4069.06677741284 -0.248981646163412 0.207665110644398 -1.19895752055223 0.23054446365953 0.616954490945906 0.607976657740847
"USO1" 7797.74661661914 0.196179999653132 0.163602785946442 1.1991238322638 0.230479798459893 0.616954490945906 0.607976657740847
"LPP-AS2" 79.0861239765817 0.37125722085719 0.309726965568228 1.19865966521862 0.230660307784679 0.617067609066222 0.608166236452749
"ARPC1B" 510.365761015641 -0.31377426818286 0.261946389007239 -1.19785681861104 0.230972762929849 0.617067609066222 0.608239908099894
"C6orf165" 725.530369078985 -0.288412857579307 0.240828820700678 -1.19758447822062 0.231078821765363 0.617067609066222 0.608239908099894
"CLEC18B" 45.1690824489829 0.80719489056894 0.674533516509936 1.19667128587679 0.231434703194139 0.617067609066222 0.608239908099894
"CNDP1" 32.0731784266071 0.658268509974166 0.549992349441892 1.19686848488374 0.231357819564509 0.617067609066222 0.608239908099894
"DNAL4" 2399.80744136524 -0.190607263015163 0.159200440427389 -1.1972784905837 0.231198025283414 0.617067609066222 0.608239908099894
"DSG2" 1152.94927843389 0.746450311941005 0.623589150430643 1.19702260923801 0.231297742442821 0.617067609066222 0.608239908099894
"EED" 2307.09050800369 0.235679904264395 0.196880756734278 1.19706927265869 0.231279555394143 0.617067609066222 0.608239908099894
"ELF4" 63.7730594785835 0.964149493517717 0.805176987811539 1.19743796471166 0.231135893542317 0.617067609066222 0.608239908099894
"EMB" 5386.53898590686 0.420758900412344 0.351622006977527 1.19662277122272 0.231453620790058 0.617067609066222 0.608239908099894
"HCG26" 11.2402847074962 -1.23550078697952 1.03142623759632 -1.19785665900722 0.230972825075002 0.617067609066222 0.608239908099894
"HIST1H1B" 10.0828094299514 -1.60470916351597 1.34079751107404 -1.1968318484053 0.231372101963072 0.617067609066222 0.608239908099894
"HSPH1" 23668.869378112 -0.170046007164344 0.142030900837905 -1.19724655804593 0.231210467750095 0.617067609066222 0.608239908099894
"KATNBL1" 3082.377183561 0.25426521938091 0.212473005524395 1.19669422830147 0.231425757506041 0.617067609066222 0.608239908099894
"LLGL1" 9786.47761535507 0.410446217185368 0.342493543446323 1.19840570731721 0.230759111663104 0.617067609066222 0.608239908099894
"LOC101927394" 33.5840710765282 -0.690200055732568 0.576322094989062 -1.19759429966964 0.231074996349646 0.617067609066222 0.608239908099894
"MCM2" 6764.37049915662 0.825780697891907 0.689706140301808 1.19729352783572 0.231192166204883 0.617067609066222 0.608239908099894
"MIR3936" 109.787469907044 -0.410674841960696 0.342922605958277 -1.19757296493502 0.23108330620205 0.617067609066222 0.608239908099894
"NDUFV1" 9567.62529255028 -0.186011451829502 0.155341917684959 -1.19743244194231 0.231138045036442 0.617067609066222 0.608239908099894
"NKD2" 418.773551034855 -0.552868879177397 0.461950662074056 -1.19681369585041 0.231379178803843 0.617067609066222 0.608239908099894
"PP7080" 1035.89920474658 0.132280691974274 0.110454518668329 1.19760326303612 0.231071505192975 0.617067609066222 0.608239908099894
"TBC1D9" 19148.1408774525 -0.281321545307581 0.235112599124167 -1.19653964251831 0.231486038193361 0.617067609066222 0.608239908099894
"ZDHHC6" 3290.94606881437 0.165072477449901 0.13779856409358 1.19792596197011 0.230945841603517 0.617067609066222 0.608239908099894
"C15orf65" 303.928463397536 0.243598490098695 0.203618391177737 1.19634817213568 0.231560717480497 0.617146435442919 0.608239908099894
"DNMBP-AS1" 10.9679118125505 -0.987079618540465 0.825164069110445 -1.19622224899416 0.231609840670663 0.617146435442919 0.608239908099894
"SNHG15" 1399.58205646777 -0.426774900260729 0.356775480593869 -1.19620019725106 0.231618443917341 0.617146435442919 0.608239908099894
"ZNF300P1" 4.98858082650888 -3.65429875898338 3.05435796028852 -1.19642124678739 0.231532214119625 NA 0.608239908099894
"IKBKAP" 17768.0617999347 -0.176798338601121 0.147862507264952 -1.1956941747533 0.231815925424707 0.617394952858979 0.60845731326973
"ITIH5" 48.414954453683 -1.07860153236598 0.902333939223823 -1.19534629639863 0.231951758561327 0.617394952858979 0.60845731326973
"ITM2C" 25936.1783166214 -0.323077184333525 0.27025852321634 -1.19543754065031 0.231916125719949 0.617394952858979 0.60845731326973
"LOC100133669" 13.6448271685669 -1.03515527310879 0.865689335818325 -1.19575837460244 0.231790864023895 0.617394952858979 0.60845731326973
"MBD5" 5031.45365512853 0.136774799744358 0.114419018279738 1.19538518858781 0.231936569850297 0.617394952858979 0.60845731326973
"PDS5B" 12248.7153125963 0.150963687750106 0.126281078475875 1.19545770096465 0.231908253208125 0.617394952858979 0.60845731326973
"SYF2" 4023.45677435255 0.157098648935713 0.131391385807428 1.19565409840461 0.231831570820562 0.617394952858979 0.60845731326973
"OR51E2" 145.502576684523 1.84414426890617 1.54291027123206 1.19523753473594 0.231994237405726 0.61741674061385 0.608470396142804
"CHRNA2" 52.1722995321718 -0.785954991909316 0.657774727414955 -1.19486954902951 0.232138001865162 0.617432121386637 0.608470396142804
"CLCN4" 18191.998653482 -0.259802564713219 0.217444138398802 -1.1948014171655 0.23216462652201 0.617432121386637 0.608470396142804
"HEPH" 1327.01367689994 0.572689876759569 0.479322562499741 1.19479015085979 0.232169029392181 0.617432121386637 0.608470396142804
"LSM4" 7784.93642098841 0.188953334828242 0.158135485787477 1.19488256470267 0.232132915830355 0.617432121386637 0.608470396142804
"RSU1" 3877.95694802801 -0.253657309159818 0.212303929997888 -1.19478386086561 0.232171487546519 0.617432121386637 0.608470396142804
"NFASC" 38965.9483435022 -0.30030506591258 0.251376004891298 -1.19464491466654 0.232225792976125 0.617485331079922 0.608518912821686
"ELL2" 975.397089492224 0.263310373731494 0.220455128895053 1.19439441055981 0.232323722233139 0.617654503113619 0.608681707764771
"NFAT5" 10876.9097637676 0.331495091335601 0.277569230232058 1.19427895901307 0.232368865426956 0.61768330919045 0.608706175827994
"DPH6" 562.240776925434 0.320521344224371 0.268460061556101 1.19392561547703 0.232507066446272 0.617959436713712 0.608974370151451
"ATPAF2" 2826.6720861219 -0.24259760366775 0.203222227698343 -1.19375526198765 0.232573716561721 0.61804534213686 0.609055107095782
"CMYA5" 124.504005387375 0.327675471721184 0.274567537361529 1.19342393813194 0.232703384504413 0.618130490330206 0.609123348920871
"KATNAL1" 14213.3667520061 -0.208601507157905 0.174807317765721 -1.19332250974456 0.232743090088229 0.618130490330206 0.609123348920871
"LOC101927811" 27.5510062238727 0.801383526303434 0.671441937745703 1.19352617293164 0.232663368102449 0.618130490330206 0.609123348920871
"WDR49" 134.102420070716 1.02032586090028 0.85501823677946 1.19333812661526 0.232736976329211 0.618130490330206 0.609123348920871
"AGBL5-AS1" 14.0983136320117 -0.748334414524826 0.627232909633619 -1.19307262586388 0.232840931191073 0.618299133505026 0.609285619698235
"BAI1" 5699.1270810398 -0.281703328609943 0.236137699543717 -1.1929621113201 0.232884212053324 0.618322865920668 0.609305092200456
"DCUN1D3" 1297.34829678813 -0.127411628743399 0.106824615540955 -1.1927178777868 0.232979881586804 0.618413450421753 0.609386530172927
"INHBE" 149.672376245161 1.30814224900326 1.09679101595794 1.19269963919309 0.232987027005707 0.618413450421753 0.609386530172927
"IKBKB" 1491.87388877279 0.340081687028829 0.285170152766258 1.19255708821526 0.233042880222209 0.618470521155757 0.609438856584799
"EIF3F" 14492.7913248943 0.34384880416478 0.288402348663387 1.19225382788442 0.233161732917912 0.618512818141102 0.609562529689517
"MADCAM1" 33.3810350464997 -0.805091644779873 0.675268873293961 -1.19225345135877 0.233161880511201 0.618512818141102 0.609562529689517
"ACSL3" 24149.9787212014 -0.145274829993457 0.121859029246318 -1.19215482752458 0.233200542087679 0.618524242744045 0.609569867163689
"TARBP1" 2587.29834203651 0.403130094560679 0.338256318912975 1.19178880635898 0.233344065963693 0.618813752188884 0.609851262943696
"LOC100130705" 1324.23527462216 -0.384766408898009 0.322906390057277 -1.19157260662993 0.233428871416871 0.61894748173628 0.609979133562592
"CTSA" 1433.24817613305 0.236448857930823 0.198474131932462 1.19133337744631 0.233522735757208 0.619014036303412 0.610036882392178
"HECA" 5603.96789930257 -0.150591463030842 0.126398276751301 -1.1914043996592 0.233494866577202 0.619014036303412 0.610036882392178
"AFAP1L1" 70.9186332300602 1.31016887821783 1.10019914308811 1.19084702660317 0.233713643631802 0.619075720789269 0.610078087967704
"DCBLD1" 664.648580896888 -0.268354755995444 0.225349866139564 -1.19083610118165 0.233717933470599 0.619075720789269 0.610078087967704
"LIPH" 30.6216079726879 -1.06796326898724 0.896693501890562 -1.19100145895512 0.23365301213418 0.619075720789269 0.610078087967704
"NKAIN4" 3057.40485500222 -0.28299293590581 0.237590510177554 -1.19109528278013 0.23361618152177 0.619075720789269 0.610078087967704
"TRANK1" 935.730439579569 -0.336999456165026 0.2829534540959 -1.19100668780247 0.233650959437961 0.619075720789269 0.610078087967704
"RBM28" 2716.24039010663 0.242412464003373 0.203587264089913 1.19070544558383 0.233769239381471 0.619120533366284 0.610118335696099
"CCT2" 34693.1481784789 0.0808667055971314 0.067926909742481 1.19049587127851 0.23385155180414 0.619247439135423 0.610239483073244
"LINC01266" 31.1150212188503 0.981830563261711 0.824812975021175 1.19036750511412 0.233901979053193 0.61928988689319 0.610277401148455
"CNOT2" 6748.63443168953 0.199047458274701 0.167253330449234 1.19009563361202 0.234008806254737 0.619373836915315 0.610344490487349
"GAS1" 1804.0575290796 1.26337572062565 1.06150678874726 1.1901720592071 0.233978772646911 0.619373836915315 0.610344490487349
"PDAP1" 14909.0932118831 -0.117836891756111 0.0990278703958001 -1.18993664394815 0.234071294510765 0.619373836915315 0.610344490487349
"SNX33" 749.638908239496 0.75875290800396 0.637610467353577 1.18999443524381 0.234048579230785 0.619373836915315 0.610344490487349
"KCTD11" 1302.14989532954 -0.180181208578817 0.151464093115361 -1.18959685343763 0.234204883183606 0.619448450057475 0.610402394236835
"KIAA0100" 19121.0738985365 0.146935119950319 0.123525246835702 1.18951488634347 0.234237116640263 0.619448450057475 0.610402394236835
"NHP2L1" 13640.1092469382 -0.223273080452737 0.1876928771481 -1.18956608181014 0.234216983718932 0.619448450057475 0.610402394236835
"ZRSR2" 1194.02609613204 -0.114745558884651 0.0964634829663453 -1.18952328234596 0.234233814778365 0.619448450057475 0.610402394236835
"AKR7A3" 55.3650816131729 0.386260221293749 0.324828301708541 1.18912120422416 0.234391975438634 0.619483741812901 0.610414662531249
"ARHGDIA" 15097.9929290614 -0.279661786019332 0.235186436015073 -1.18910678165729 0.234397650076374 0.619483741812901 0.610414662531249
"CD59" 15051.7453129256 -0.173976298447459 0.146325215074842 -1.18897005111849 0.234451452288761 0.619483741812901 0.610414662531249
"LSM14B" 11892.5478821663 -0.105101208494237 0.0884115143016604 -1.18877285752206 0.234529061564268 0.619483741812901 0.610414662531249
"PLCXD3" 5372.43438792406 -0.477090355892984 0.40128723542472 -1.18889990454851 0.234479057715286 0.619483741812901 0.610414662531249
"RAI1" 16322.7971486593 -0.162438832062196 0.13657778616225 -1.18935030817694 0.234301846287962 0.619483741812901 0.610414662531249
"UHRF1" 4648.06286578835 1.2729026915671 1.07052384597042 1.18904655543962 0.23442134746251 0.619483741812901 0.610414662531249
"ZSCAN9" 3041.80356908853 -0.152075667091078 0.127918364634429 -1.18884936909323 0.234498946825789 0.619483741812901 0.610414662531249
"C1orf21" 10961.510999178 -0.108945285739393 0.0916991011142655 -1.18807364974753 0.234804394677189 0.619483741812901 0.610444842457151
"C6orf164" 107.025632009417 0.597364771119836 0.502816296532096 1.18803780871829 0.234818514274955 0.619483741812901 0.610444842457151
"CPNE3" 8469.22597731026 0.326501912385747 0.274862625225479 1.18787307702496 0.234883418169483 0.619483741812901 0.610444842457151
"FCRLB" 105.448801046131 -0.472883250104232 0.398040631238187 -1.18802758560912 0.234822541785947 0.619483741812901 0.610444842457151
"FOXK2" 12882.1905464569 -0.0942710087278399 0.0793327036693026 -1.18829945744453 0.234715451407792 0.619483741812901 0.610444842457151
"GRIK3" 14421.9508966159 -0.268374181633138 0.225988199355333 -1.18755838755615 0.235007440378922 0.619483741812901 0.610444842457151
"GRN" 3556.55421846173 0.203565967867253 0.171338867430389 1.18808984161143 0.234798016078589 0.619483741812901 0.610444842457151
"KCNJ6" 810.999338472748 -0.414463650060654 0.348962193225653 -1.18770359112411 0.234950208467254 0.619483741812901 0.610444842457151
"KCTD1" 3087.41678242304 0.154245238924647 0.129852886067398 1.18784605868975 0.234894064541604 0.619483741812901 0.610444842457151
"KLC1" 85767.8582408272 -0.273799934433716 0.230549451060892 -1.18759742508084 0.234992052788612 0.619483741812901 0.610444842457151
"PMS2P1" 1877.07002048025 -0.1404627644177 0.118227068708861 -1.188076182144 0.234803397060622 0.619483741812901 0.610444842457151
"POU3F1" 2684.96199513928 -0.451709961538124 0.380288530988921 -1.18780853149443 0.234908852418027 0.619483741812901 0.610444842457151
"TMEM127" 8779.20192784612 -0.178882596705409 0.150574435282602 -1.1880011130022 0.234832971200093 0.619483741812901 0.610444842457151
"ZNF764" 1593.85250797795 -0.123617720065851 0.104102592322682 -1.18746053587867 0.235046014133955 0.619494720899975 0.61045176998035
"LOC338797" 8.22800739528969 -1.07685106413035 0.907011255897638 -1.18725215054209 0.235128175899191 0.61958839675932 0.610536298078762
"NEK3" 1546.65082103719 0.187727302244688 0.158126651893773 1.18719583319073 0.23515038408445 0.61958839675932 0.610536298078762
"RPP30" 3068.32903013266 0.178727568318545 0.150590141763057 1.1868477327006 0.235287686992892 0.61985945516828 0.6107995062706
"SLC8A1-AS1" 11.0828365218948 -0.961656595859946 0.810428099177662 -1.18660322468549 0.235384163358028 0.620022893503722 0.610956665839669
"ZMIZ1" 49630.3051370054 -0.195650116437084 0.164902619407034 -1.18645851194246 0.235441276348343 0.620082612547625 0.611011622530633
"CLEC16A" 6097.669375726 -0.116547486276777 0.0982900730639442 -1.18575032700358 0.235720913277901 0.620587146551264 0.611489332273171
"HABP4" 6343.53486320173 -0.239503501954128 0.202009114870717 -1.18560740245511 0.235777377563244 0.620587146551264 0.611489332273171
"LOC101926943" 149.693443308239 -0.777245946016882 0.655566859216012 -1.18560896587479 0.23577675986129 0.620587146551264 0.611489332273171
"SYNPR" 1757.16756779599 -0.421266654794803 0.355338257820387 -1.18553700741039 0.235805191599489 0.620587146551264 0.611489332273171
"USP31" 5702.66338702187 -0.176887066869812 0.149172008531318 -1.18579262028691 0.235704206576166 0.620587146551264 0.611489332273171
"ENTPD7" 3231.85000643478 0.211533004916849 0.178467416308231 1.18527521321601 0.235908650403309 0.620616814769159 0.611506913070006
"HLA-E" 288.252487254199 0.936062595788006 0.78976153617545 1.18524713209134 0.235919749727852 0.620616814769159 0.611506913070006
"HOXD9" 62.4031174748169 0.900229929290755 0.759529511656165 1.18524680802434 0.235919877820491 0.620616814769159 0.611506913070006
"ARL6" 1902.89078429041 -0.276266847985139 0.233147619757835 -1.18494389208044 0.236039631685175 0.620832376263068 0.611703784917063
"OSER1-AS1" 1046.69640062177 -0.192167165843021 0.162197581758201 -1.18477207711702 0.236107575596385 0.620832376263068 0.611703784917063
"TGFB1I1" 142.614667643281 0.701169184797289 0.591858426012392 1.18469071990978 0.236139752979865 0.620832376263068 0.611703784917063
"ZNF84" 13597.7542625749 0.150051896420849 0.126653909053636 1.18473955949756 0.23612043618582 0.620832376263068 0.611703784917063
"HIST3H2BB" 60.32033396572 -0.441168075071538 0.37245439792885 -1.18448883279347 0.236219614240731 0.620951662255821 0.611817437798091
"PHB" 8022.94310823486 -0.115433502716381 0.097502675487209 -1.18390087389473 0.236452304212239 0.621349815522487 0.612291333981974
"ZC3H3" 2792.69693068429 -0.183322195356288 0.154853269534096 -1.1838445252583 0.23647461319485 0.621349815522487 0.612291333981974
"UQCRB" 19596.4122903 -0.11316711984788 0.0956037180921652 -1.18371044668768 0.236527702211046 0.621398621130551 0.61233553605756
"CEP120" 4341.01952802594 0.159425914294093 0.134701677000101 1.18354810307205 0.236591994177869 0.621476840265299 0.61240872305389
"CUL4B" 15144.4238666936 0.150134526274238 0.126871416581467 1.18335973791096 0.23666660678446 0.621582142749442 0.612508598255839
"KLRG1" 193.133205969567 -0.26280580908613 0.222119871355062 -1.18317108452683 0.236741350229464 0.62168775809966 0.612600528367904
"CDH24" 5321.80583163195 -0.167220143204333 0.141370693337659 -1.18284871677706 0.236869109195453 0.621703045415095 0.612600528367904
"DDN" 139.178972626068 0.415421127392497 0.351255285032221 1.18267580615731 0.236937656232128 0.621703045415095 0.612600528367904
"NUMB" 3509.55405259358 0.165236939238436 0.139673947025857 1.18301904368641 0.236801600125942 0.621703045415095 0.612600528367904
"PRR12" 9145.58933006143 -0.178879027092132 0.151254805874003 -1.18263367605748 0.236954360011019 0.621703045415095 0.612600528367904
"RNF5" 51.4394423792057 -0.371219940000078 0.313804207538055 -1.18296673875879 0.236822329736545 0.621703045415095 0.612600528367904
"SLC38A7" 3288.04844775254 -0.209558342153147 0.177180061316503 -1.18274223745078 0.236911319185502 0.621703045415095 0.612600528367904
"CCDC34" 2280.33147954157 0.327415142555382 0.276932924041548 1.18229041811677 0.237090486236138 0.621826923867229 0.612695437858611
"HMGXB4" 5442.15497630371 0.213634485142966 0.180743250528201 1.18197766455258 0.237214563410848 0.621826923867229 0.612695437858611
"LOC148413" 2605.84079240648 -0.182688925365037 0.154571563578058 -1.18190513918674 0.237243342592979 0.621826923867229 0.612695437858611
"LRIT2" 12.3767726242768 -1.42698322196514 1.20721937618033 -1.18204135066168 0.237189293816195 0.621826923867229 0.612695437858611
"NRTN" 34.9329762151921 0.585732059131219 0.495569120828453 1.18193816868985 0.237230235671537 0.621826923867229 0.612695437858611
"RNF123" 4757.44840794473 -0.16031016185863 0.135593441533294 -1.18228551503553 0.237092431057372 0.621826923867229 0.612695437858611
"SMOC1" 3567.91949123131 1.15629612355325 0.978298790491178 1.18194577647663 0.237227216786609 0.621826923867229 0.612695437858611
"FABP6" 1183.02930002293 -0.600660355592878 0.50843997758649 -1.18137908518553 0.237452162769595 0.622102552168769 0.612955393143924
"HMCN2" 2573.81330372071 -0.414445969512174 0.350805648619528 -1.18141190469161 0.237439131080343 0.622102552168769 0.612955393143924
"METAP1" 5127.93812895803 0.10224202472124 0.0865417963346328 1.18141787034208 0.237436762345062 0.622102552168769 0.612955393143924
"DTNA" 16211.7776480602 -0.374339960913616 0.316924430648113 -1.18116473428094 0.237537287823604 0.622235025458486 0.613082044980885
"PPAPDC3" 392.223454035308 -0.312232823356948 0.264364641483871 -1.18106877532636 0.237575402933809 0.622244334364315 0.613087344456237
"EXOC5" 21348.1650598818 0.160264119123198 0.135732284062967 1.18073692069347 0.237707249636078 0.622336374891395 0.613255580252701
"PDCD6IP" 9486.60248351429 0.210973110358605 0.178695012203957 1.18063233974212 0.237748810625584 0.622336374891395 0.613255580252701
"SCN2A" 19773.5132700811 -0.313050422780842 0.265152300783058 -1.18064381058105 0.237744251806649 0.622336374891395 0.613255580252701
"ARL17A" 1540.37442258382 0.181427626469959 0.153724188969791 1.18021521327143 0.237914629813782 0.622596921428305 0.613500678002327
"CD151" 5945.89904491727 -0.218844816016401 0.185432824805697 -1.180183801038 0.23792712034214 0.622596921428305 0.613500678002327
"PITPNM2" 5906.41558540635 -0.365320053593199 0.309561519854154 -1.18012101040632 0.237952089332824 0.622596921428305 0.613500678002327
"CSF1" 230.437577321378 0.94532569951542 0.801255359959416 1.17980577323477 0.238077472843663 0.622669567335334 0.613560624742352
"FKBP3" 14306.4076010865 0.124911356846917 0.105875893159529 1.17979034810791 0.238083609283295 0.622669567335334 0.613560624742352
"ZNF462" 14092.3017082715 0.275557514078691 0.233545530036863 1.17988776764512 0.238044855618595 0.622669567335334 0.613560624742352
"ZDHHC24" 529.387010836987 -0.321715321501193 0.272782531986886 -1.17938388194395 0.238245350310257 0.623002075088725 0.613884389303528
"MTTP" 1106.55564746073 1.0620330811113 0.900704060132555 1.17911434856305 0.238352645804393 0.623067381692276 0.613937109018308
"PXDN" 20236.7167248295 0.230067023027436 0.195127436221727 1.17906034887891 0.23837414602846 0.623067381692276 0.613937109018308
"SEMA6D" 24250.7576162314 -0.423790563813852 0.359393646000267 -1.1791821267022 0.23832566156213 0.623067381692276 0.613937109018308
"GLTP" 2294.89828751095 0.181510325580428 0.153960539553309 1.1789405655959 0.238421843183037 0.623101591619596 0.613966942737778
"ERCC2" 4709.91294035998 -0.10868897049521 0.0922073017522644 -1.17874580895153 0.238499408766714 0.623213839685911 0.614073670822793
"MYO3A" 75.6897800397668 1.15942499291406 0.983697491579921 1.17863977781614 0.23854164519499 0.62323375128292 0.614089417013935
"AKAP13" 8472.42104620651 0.319873622543583 0.27143455968574 1.17845576817457 0.238614956100533 0.623334833086767 0.614185142871334
"PXK" 3002.18440262703 -0.156727959011477 0.133012288530689 -1.17829683815504 0.238678287881264 0.6234098208348 0.614255157776169
"BECN1" 4182.5269974582 0.0814549794777192 0.0691420986548879 1.1780808083985 0.238764392267738 0.623544258541972 0.614383749499593
"EIF1B" 11443.4775437601 -0.104209472495895 0.0884766915525288 -1.17781836851376 0.238869024125972 0.623636587929814 0.61446698126277
"GOLGA6L9" 160.792183345708 0.515640352740065 0.437776082730822 1.17786323438122 0.238851134312233 0.623636587929814 0.61446698126277
"HMGN1" 24513.5870197091 0.24877419392773 0.211271128626206 1.17751154900051 0.238991390662867 0.623865593373098 0.614688749267686
"LOC100133050" 28.7219698923845 0.556251016557029 0.472486501414806 1.17728446186589 0.239081986604104 0.623921160576937 0.614735761381786
"TRAPPC4" 6597.01620567153 -0.217481332125072 0.18472618871235 -1.17731726963591 0.239068896515338 0.623921160576937 0.614735761381786
"RAB11FIP5" 1559.94602012575 -0.183856753030986 0.156212397474085 -1.17696646363479 0.23920889205038 0.624071423340825 0.614969056970892
"KPNA6" 14704.6894994793 -0.0868577488541448 0.0738040877763016 -1.17686907962887 0.23924776516667 0.624079357455281 0.614975998729749
"UNC13B" 15301.2285941362 0.126843964805189 0.107789879312861 1.17677063573866 0.239287065889142 0.624079357455281 0.614984037366788
"MED4-AS1" 47.8331669952358 -0.755628110493668 0.642234138214513 -1.17656173275747 0.239370479119386 0.624079357455281 0.615012470229512
"ZNF823" 1036.3878240395 0.238575089177448 0.202766536078159 1.17659991531091 0.239355231610702 0.624079357455281 0.615012470229512
"DBF4B" 1375.96435462428 0.334864967828302 0.284778297366548 1.17587952075325 0.239643023547444 0.624079357455281 0.615019340785957
"FNDC3A" 16347.3715214397 0.208215880439213 0.177079820953787 1.17583064698011 0.239662557067641 0.624079357455281 0.615019340785957
"GTF2IRD1" 3831.34990397348 -0.151857616940185 0.129133539341342 -1.17597347455006 0.239605475918897 0.624079357455281 0.615019340785957
"IST1" 14818.3134705044 0.106412944356942 0.0904939102951239 1.17591276595189 0.239629736985658 0.624079357455281 0.615019340785957
"MYBPC1" 176.005764293409 1.73533549044173 1.4757584513536 1.17589398783388 0.239637241663423 0.624079357455281 0.615019340785957
"PPP3CB" 21455.8647470919 -0.163827994085154 0.139299825229423 -1.17608183510162 0.239562175936331 0.624079357455281 0.615019340785957
"RCAN1" 6577.60352841914 -0.269450485541301 0.229157482691816 -1.1758310589564 0.239662392407211 0.624079357455281 0.615019340785957
"ZSCAN16" 1047.06920275131 -0.190554459704331 0.16201693542103 -1.17613914378235 0.239539278091037 0.624079357455281 0.615019340785957
"NDUFS7" 3440.02241453038 -0.249725212526041 0.212401047454505 -1.17572495766308 0.239704802056772 0.624099097068708 0.615034913940112
"LOC643355" 50.9234502145227 -0.486821723168687 0.414138951111313 -1.17550334703446 0.239793398901759 0.624149248782315 0.615076580375499
"RNF167" 7489.36377720174 -0.134102959607716 0.114080844919206 -1.17550812060245 0.239791490252467 0.624149248782315 0.615076580375499
"LIFR-AS1" 779.634344005491 -0.176712462693066 0.150383976812816 -1.17507507407535 0.23996468188017 0.624243585553665 0.615330249871006
"TRIM59" 1705.42176791701 0.953989631272122 0.81181061044646 1.17513816522732 0.239939443864883 0.624243585553665 0.615330249871006
"ABCA6" 62.3554188380075 0.536764552791647 0.456895839178796 1.17480726844964 0.240071831557519 0.624371973277695 0.615454462906881
"CPSF3" 4907.6337670784 0.371307872640652 0.316092086767818 1.17468259467499 0.240121725337412 0.624371973277695 0.615454462906881
"SAP30" 1293.60980362862 0.542413280872138 0.461741203249868 1.17471275479528 0.240109654748016 0.624371973277695 0.615454462906881
"DNAJC19" 2595.12409478725 0.169649611203575 0.144453941304237 1.17442009315809 0.240226800936179 0.624464817218448 0.615538182775581
"HELQ" 1104.58765574187 0.152524008340953 0.129863463679885 1.17449515066783 0.240196753182338 0.624464817218448 0.615538182775581
"EFNA4" 336.913888936609 1.16324539820896 0.990683127900053 1.17418513089517 0.240320880444115 0.624515385123855 0.615576338623201
"GXYLT2" 117.522113513002 0.466360307639157 0.397202699283611 1.17411162733858 0.240350316792001 0.624515385123855 0.615576338623201
"TSC22D4" 1014.7240684558 0.206647390805877 0.175977613527288 1.17428226615787 0.240281984082051 0.624515385123855 0.615576338623201
"KAT6B" 10613.4046908186 0.202377993734923 0.172450173462946 1.17354473858159 0.240577427009558 0.625015295220792 0.61606519605204
"BAI2" 10374.8079005631 -0.266417830144035 0.227089968471272 -1.17318185359534 0.240722887408726 0.625122582562628 0.616159260589544
"LOC101927720" 853.56888083978 -0.118076980809732 0.100634895421017 -1.1733204502846 0.240667324397489 0.625122582562628 0.616159260589544
"ZNF236" 2058.36613992266 0.114048917938093 0.0972128671549507 1.17318747276847 0.240720634522768 0.625122582562628 0.616159260589544
"B3GALT1" 1716.1046471322 -0.401602642525318 0.342432114866716 -1.17279491347251 0.240878058408855 0.625164849876463 0.616185355252625
"MEF2BNB" 993.915010262526 -0.212179411405804 0.180912017488069 -1.17283204483525 0.240863164908672 0.625164849876463 0.616185355252625
"NUP62" 7877.44926098327 0.190304570583446 0.162254778146199 1.17287498561042 0.240845942044593 0.625164849876463 0.616185355252625
"PBLD" 608.506474098783 0.193159802950682 0.164687345343365 1.17288795048553 0.240840742209231 0.625164849876463 0.616185355252625
"C7orf26" 2658.56358857659 -0.126283349947042 0.107710727658335 -1.17243057114627 0.241024231607411 0.625363144277402 0.616365248665584
"NPC2" 1464.57582279817 0.445425375246637 0.379911849109876 1.17244401902772 0.241018835242173 0.625363144277402 0.616365248665584
"PNO1" 2068.1529962397 0.194059031727534 0.165542905634716 1.17225821900059 0.241093400601502 0.625363144277402 0.616365248665584
"XYLT1" 4881.38402289616 0.458867159185036 0.391425621253486 1.1722971984194 0.241077756015443 0.625363144277402 0.616365248665584
"CSRNP1" 500.542116587062 -0.439007451951668 0.37460894918457 -1.17190860738185 0.241233750946807 0.625508078887118 0.616496442884817
"DBR1" 1921.16033701534 0.208135425249367 0.177611258713914 1.17185941227194 0.241253504765172 0.625508078887118 0.616496442884817
"DONSON" 2312.79031978621 0.373731125828594 0.318894116001434 1.17195992988128 0.241213144109602 0.625508078887118 0.616496442884817
"SCAMP1" 22770.8965871322 -0.184652888880307 0.157588823804132 -1.17173848007022 0.241302068756382 0.62554390869545 0.616527873598926
"OIP5-AS1" 7615.83365137183 0.150947429539899 0.128836162565146 1.17162314162821 0.241348392815735 0.625573922294054 0.616553572691256
"ENPP5" 176.201266552557 -0.318702080611418 0.272154058804104 -1.17103555982907 0.241584483951191 0.626045674677718 0.617010756539948
"TMEFF2" 12121.0815320689 -0.57233975954188 0.488762745858898 -1.17099710317756 0.241599941549699 0.626045674677718 0.617010756539948
"TUBG1" 4064.78793732145 -0.128571521762371 0.109816705776994 -1.17078290459252 0.241686051114929 0.62609606282638 0.617137962602119
"KCNV1" 19.476212431379 -0.879630251723933 0.751405771781011 -1.17064612058941 0.241741050690848 0.626140969160987 0.617185703978842
"ADAMTS8" 61.4870381355433 0.564130644446917 0.482092311625053 1.17017141913201 0.241931992057924 0.626412383905747 0.617441556503631
"MRPL11" 1922.03991688493 0.269499561979417 0.230316678576946 1.17012612219215 0.241950217600564 0.626412383905747 0.617441556503631
"THAP5" 3384.16862292707 0.194837687129848 0.166493803009404 1.17023987444652 0.241904450413302 0.626412383905747 0.617441556503631
"EXOSC3" 2242.03946978512 0.141751544420438 0.121181769151092 1.1697431504214 0.242104347600824 0.626541134713991 0.617556791232049
"SOCS6" 4689.338027904 0.151990246884537 0.129927753218405 1.16980585840691 0.242079105550894 0.626541134713991 0.617556791232049
"SRPX" 221.586398790906 0.400256606118617 0.3421315688842 1.16989089146021 0.242044879876333 0.626541134713991 0.617556791232049
"JAKMIP2" 14256.6259948286 -0.117955164790624 0.100850240346164 -1.16960717580592 0.242159088266899 0.62659273141093 0.617601560387989
"ATP5D" 3837.95902383224 -0.285824162934339 0.244545465966436 -1.16879763771032 0.242485172377497 0.626625957152928 0.617601560387989
"ELAC2" 4946.9483862306 -0.0956480205662833 0.0818259660972184 -1.16892015002478 0.242435804268844 0.626625957152928 0.617601560387989
"FRMPD1" 749.524370958305 -0.632982738860637 0.541551473422108 -1.16883208693122 0.242471289851344 0.626625957152928 0.617601560387989
"HTR1E" 144.556532049251 -0.541577034147997 0.46324961233287 -1.16908254152805 0.242370377159984 0.626625957152928 0.617601560387989
"LRRC8C" 876.282317586327 0.232433604641764 0.198838376209705 1.16895746722769 0.242420768166947 0.626625957152928 0.617601560387989
"MSTN" 97.2367535201913 1.03044864872091 0.881575206660006 1.16887208367048 0.24245517245864 0.626625957152928 0.617601560387989
"PCDHAC2" 3013.2074330557 -0.352673914473663 0.30168411194739 -1.16901719549343 0.242396703411797 0.626625957152928 0.617601560387989
"TECR" 6305.21656344966 -0.126089327743222 0.107834644505654 -1.16928403038979 0.242289215093781 0.626625957152928 0.617601560387989
"YPEL1" 7778.08133471489 -0.162281204177689 0.138796431455288 -1.16920300094291 0.242321852402667 0.626625957152928 0.617601560387989
"APOL4" 15.5712496695703 0.834833737914188 0.714431190775602 1.1685292421344 0.242593350965314 0.626685983682054 0.617649092918895
"GRINA" 11848.2476469897 -0.223569134426411 0.19133314701624 -1.16848093450026 0.242612825275712 0.626685983682054 0.617649092918895
"RYBP" 11571.6405912689 -0.139081558622888 0.119012554430021 -1.16862930376533 0.242553016505155 0.626685983682054 0.617649092918895
"ARHGAP11B" 101.846072413323 1.25142810420091 1.07110409104797 1.1683533978257 0.242664244559719 0.626728885246476 0.617687501386403
"SLITRK2" 1142.97861774413 -1.26824458836395 1.0856883253496 -1.16814794702298 0.242747092794186 0.626852934404264 0.617805886915263
"RBM4B" 5422.13073168326 -0.123990419528675 0.106152092793433 -1.16804498400191 0.24278862021187 0.626870259328052 0.617819088792397
"CHMP4B" 11250.6729752381 -0.104473430684107 0.0894554876922243 -1.16788174073291 0.242854470313786 0.626950370451592 0.617894170877683
"LIG1" 4847.99288899324 0.508757926363247 0.43575593109362 1.16752955051332 0.242996581796347 0.627077033546532 0.618099852639166
"RAB31" 5516.83597570444 0.497492564015893 0.426117389828383 1.16750120011825 0.243008023942132 0.627077033546532 0.618099852639166
"DDA1" 4984.53851804064 -0.193326403532091 0.165683301317921 -1.16684301914728 0.243273770539305 0.627672823844892 0.618683227066376
"SFT2D3" 1274.09946931051 0.317014050932976 0.271723417904289 1.16667916728708 0.243339958967804 0.627753328536086 0.618754808074694
"TACC3" 3395.20672297195 0.796511099528432 0.682766818591653 1.16659315865906 0.243374707464001 0.627753328536086 0.618754808074694
"CNTRL" 4153.01683846637 0.497640035119412 0.426646045985411 1.16640020410837 0.243452676055039 0.627774560254213 0.618767969145122
"SNRNP25" 2957.31495957641 0.187457219725746 0.160708891006675 1.16643963225383 0.243436742602257 0.627774560254213 0.618767969145122
"CDS1" 2169.27633418118 -0.361656220811348 0.310136596224824 -1.16611913980373 0.243566279215017 0.627926218257966 0.618909687799164
"ITSN2" 2409.336853991 -0.18255977813592 0.156558251286768 -1.16608212365329 0.243581243518864 0.627926218257966 0.618909687799164
"DCPS" 803.141545295041 0.226228915896964 0.194109523436343 1.16547046168579 0.243828610072631 0.628383953012834 0.619353085289825
"NANOS3" 79.7079750683154 -0.552171200985715 0.47375963762475 -1.16550916780098 0.243812951430211 0.628383953012834 0.619353085289825
"APIP" 1588.21382253618 0.1823234151325 0.156517440618612 1.16487603178211 0.244069176704397 0.628667369394817 0.619628662656122
"CEP128" 661.678594831528 0.659585462693226 0.566199757821251 1.16493420136972 0.244045628034226 0.628667369394817 0.619628662656122
"LOC100630923" 337.174230849666 -0.190253834092231 0.163336673136131 -1.1647955749268 0.244101750511584 0.628667369394817 0.619628662656122
"SSU72" 6162.95350006637 -0.114077575155181 0.0979503043320594 -1.16464748050653 0.244161716082188 0.628667369394817 0.619628662656122
"TXNL1" 8507.60185675428 0.0585386153225887 0.0502605192598597 1.16470375126706 0.244138930019777 0.628667369394817 0.619628662656122
"VIPR1" 59.3001706444252 -0.690302421405201 0.592676829422407 -1.16471977161303 0.244132443076425 0.628667369394817 0.619628662656122
"ZNF77" 727.923829142507 0.132519262931546 0.113792231780419 1.16457214045387 0.244192226327629 0.628667369394817 0.619628662656122
"CCBL1" 1161.9471629776 -0.144902099344043 0.124466968755572 -1.16418115418719 0.244350605913976 0.628667369394817 0.61967833786932
"CXADR" 37260.2762697117 -0.235476564978979 0.202260879326282 -1.16422199766626 0.244334057782888 0.628667369394817 0.61967833786932
"PIP5K1C" 10744.0647777266 -0.222321860594548 0.19094859576042 -1.16430215005871 0.244301585552084 0.628667369394817 0.61967833786932
"RMI2" 909.61517075474 0.744280804581559 0.639326482600311 1.16416388940181 0.244357601145575 0.628667369394817 0.61967833786932
"FOLH1B" 57.5572707836315 1.39768405650466 1.20133386327939 1.16344348496868 0.24464961519362 0.628962375689137 0.619945835856923
"LOC153684" 30.457153214 1.38008318106949 1.1862169269686 1.16343237876087 0.244654118982209 0.628962375689137 0.619945835856923
"RHOBTB3" 9648.20518912498 0.436705595384213 0.375260524812421 1.16373976613316 0.244529488760606 0.628962375689137 0.619945835856923
"RIMBP2" 9488.52174045189 -0.339143903612684 0.291520042068251 -1.16336393616904 0.244681875101462 0.628962375689137 0.619945835856923
"TSHZ2" 1896.57953895302 0.415356905792993 0.356965721522737 1.16357644655955 0.244595701137604 0.628962375689137 0.619945835856923
"ZNF773" 1055.23352905672 0.119073456980887 0.10234349138413 1.16346877921101 0.244639358091499 0.628962375689137 0.619945835856923
"FAM72B" 217.639142345837 0.851853941575941 0.732290266329031 1.16327360985731 0.244718509298992 0.628966743957037 0.619946263834326
"ANKRD52" 11971.5510192404 -0.26353155052769 0.226564284816832 -1.16316457706803 0.24476273552554 0.628990620953728 0.619965921732674
"COX16" 2385.06204902849 -0.136391027093072 0.117289498841791 -1.16285795778739 0.244887137480392 0.629220497102467 0.620188622717733
"GPT2" 5689.16991986629 0.287351346742832 0.247236587875639 1.16225251776801 0.245132907645422 0.629581737167273 0.620621275045385
"MYL7" 14.7594573141076 -0.777908221096534 0.669266940729092 -1.16232877160956 0.245101943910721 0.629581737167273 0.620621275045385
"TSHZ1" 2596.71316694829 0.450710108544288 0.387818685722786 1.16216707739156 0.245167604936667 0.629581737167273 0.620621275045385
"IL5RA" 40.086155103917 0.493502995211729 0.424673056455706 1.16207747986291 0.245203994146218 0.629585383714847 0.620621275045385
"MPZ" 252.419546880114 -0.50891978083913 0.438085283825488 -1.16169111273288 0.24536095699134 0.629898569752187 0.620926113398299
"ABCA11P" 1168.02496751933 0.255977334132739 0.220383332496902 1.16150949907402 0.245434762449658 0.629998212595331 0.621020448936841
"MRGPRX3" 26.5643280445236 -0.456430128842771 0.3930845897535 -1.16114989175484 0.245580948185219 0.630103946291391 0.621113016973655
"SLC39A8" 166.638387769328 0.925920816065937 0.797411062305918 1.16115872958722 0.245577354742843 0.630103946291391 0.621113016973655
"ZNF555" 2429.89327228966 -0.160247496755275 0.138006832649939 -1.16115625348602 0.245578361516195 0.630103946291391 0.621113016973655
"RAB1A" 33744.4342653453 -0.20664517522818 0.177999005697315 -1.16093443566521 0.245668563545079 0.63023893104383 0.621242190812121
"AKTIP" 3131.84123638762 -0.0659088650680142 0.0568026753030006 -1.1603126915491 0.245921519085556 0.630310533364474 0.621280764517847
"BEND3P3" 113.795983986966 -0.823060876312152 0.709365218171623 -1.16027802777472 0.245935627355726 0.630310533364474 0.621280764517847
"DGCR9" 566.77301046934 -0.304856393894612 0.262753307944944 -1.16023808141167 0.245951886360594 0.630310533364474 0.621280764517847
"FAM117B" 11995.0084801108 -0.119637166515439 0.103066685015249 -1.16077437144446 0.245733667955088 0.630310533364474 0.621280764517847
"KSR1" 3466.41678493896 -0.140536104370675 0.121080880739229 -1.16067956817514 0.245772233875414 0.630310533364474 0.621280764517847
"NUDT5" 2155.95550831999 0.356647599902271 0.307394514651969 1.1602275997217 0.24595615275235 0.630310533364474 0.621280764517847
"PQLC1" 5111.17708906558 -0.227094290354968 0.195733110694945 -1.16022419277288 0.245957539503486 0.630310533364474 0.621280764517847
"THAP3" 1480.85559986623 -0.12201434402717 0.105168687684168 -1.16017748926935 0.245976550067696 0.630310533364474 0.621280764517847
"SLC30A1" 1198.70289239996 0.270686079564305 0.233332235127876 1.1600886582 0.246012711413102 0.630313484599615 0.621280764517847
"ITIH4" 650.134828548986 0.384453263452008 0.331447171392369 1.15992319933511 0.246080076331496 0.630396370841243 0.621358588699207
"GPR1" 251.702422177646 1.4160446738067 1.22093198571052 1.15980635316277 0.246127656868984 0.630428558012404 0.621386441109236
"FAM163A" 36.6720438810045 -0.713385230393634 0.61525472632678 -1.15949573382836 0.246254174482377 0.630662895786731 0.621613544227898
"EME1" 487.270140212712 0.97973756572999 0.845139897911501 1.15926081368434 0.2463498895087 0.630743191379282 0.621682540508386
"PAN2" 4717.9712040723 0.273098902750041 0.235583052296101 1.15924681375971 0.246355594411192 0.630743191379282 0.621682540508386
"THNSL1" 1880.96430524047 0.122111174918298 0.10534459109663 1.15915941812607 0.246391209807982 0.630744680987191 0.621682540508386
"CDS2" 37793.0006937727 -0.251731052940313 0.217269494384373 -1.1586120437827 0.246614357424168 0.631046744039898 0.621968653103142
"MPPE1" 2168.40107596568 -0.189110120056554 0.163219307841448 -1.15862591599921 0.246608700401608 0.631046744039898 0.621968653103142
"OSBPL1A" 5530.40736064522 0.112322729300198 0.0969378377960588 1.15870883706429 0.246574887489825 0.631046744039898 0.621968653103142
"ARHGEF39" 311.917276680149 0.747110909631859 0.644882667860645 1.1585222349212 0.246650983241751 0.6310507748024 0.621968757949126
"ERCC6L" 577.134459731885 1.20527883429999 1.04055352483434 1.15830546486484 0.246739402028585 0.631097626668938 0.622000376001611
"HIST1H4D" 10.2264985915791 -1.40010236835758 1.2086680386417 -1.15838453867864 0.246707145874671 0.631097626668938 0.622000376001611
"ENO2" 77400.0001510434 -0.362309227364566 0.312836877034221 -1.15814104398227 0.246806482810388 0.631102460752382 0.622000376001611
"RNASEH2B" 896.06002143147 0.283579729689197 0.244878391962046 1.15804308994789 0.246846452378264 0.631102460752382 0.622000376001611
"SNW1" 7471.45673470595 0.191296137681038 0.165184908118813 1.15807273109626 0.246834357003497 0.631102460752382 0.622000376001611
"SLC25A45" 32.9434220666723 0.505821800292284 0.436826073004898 1.15794782306095 0.246885329820754 0.631112235992169 0.62200614882671
"CIAPIN1" 9430.56077940021 -0.146336300555841 0.126392490282191 -1.15779268395711 0.246948649682037 0.631184481668852 0.622073491368249
"CASC21" 55.1771455524068 0.752864244548133 0.650496563920071 1.15736851861471 0.247121830382958 0.631358228212683 0.622233151413014
"MEST" 18819.1383822229 0.368828916634432 0.318661950553755 1.15743004771514 0.247096703649996 0.631358228212683 0.622233151413014
"RBL2" 6404.47662448039 0.290369960485135 0.25087478757752 1.15742982102341 0.247096796221161 0.631358228212683 0.622233151413014
"CAMK1D" 3431.60622881872 -0.148916831488474 0.128678904519524 -1.15727462900401 0.247160175675594 0.631366600860299 0.622237545781249
"CTPS2" 3845.44505666772 -0.174766199774883 0.151105246447706 -1.1565859153366 0.247441579415314 0.631399399983452 0.622252247473859
"FBXO32" 723.174326607738 0.854767680946324 0.738903955669176 1.15680485181896 0.24735209914159 0.631399399983452 0.622252247473859
"HNRNPA1L2" 4238.19553246224 -0.136825595525982 0.118286680113642 -1.15672868149254 0.247383227708292 0.631399399983452 0.622252247473859
"IVNS1ABP" 14910.5432208139 0.268356913236454 0.232022138614897 1.15660046424218 0.24743563251269 0.631399399983452 0.622252247473859
"LRRC37B" 2240.40263868691 0.167134463232995 0.144512013405599 1.15654373151596 0.247458822726355 0.631399399983452 0.622252247473859
"LRRIQ3" 68.4481513917705 0.542227747006139 0.468664339210611 1.15696395403037 0.247287087606206 0.631399399983452 0.622252247473859
"NPHP3-ACAD11" 134.717705263582 0.769280017892999 0.665124251780895 1.15659595306174 0.247437476458611 0.631399399983452 0.622252247473859
"PNPO" 2091.7320279336 -0.395104471353816 0.341468865716311 -1.15707319472594 0.247242457158023 0.631399399983452 0.622252247473859
"AMMECR1" 848.59211294708 0.662812163996452 0.573193647736186 1.15634945818784 0.247538245913869 0.631399399983452 0.622319518433353
"MARCH11" 792.78918630121 -0.514955248935203 0.445347741740498 -1.15629922568523 0.247558784963518 0.631399399983452 0.622319518433353
"COPS7A" 3506.60257853329 -0.188387397612113 0.162979798021873 -1.15589416540343 0.247724449481086 0.631732434625705 0.62264390384801
"CNTN6" 927.988179881353 0.360373241281344 0.311871826105206 1.1555171423525 0.247878716840736 0.631857475977679 0.622755570823094
"PTOV1" 20808.2081785157 -0.156368069296443 0.135323034798669 -1.1555170154814 0.247878768764183 0.631857475977679 0.622755570823094
"SLC52A2" 2627.92169963707 -0.302675860351735 0.261909679125242 -1.1556497696559 0.247824441768309 0.631857475977679 0.622755570823094
"CLASP2" 73849.3600876281 -0.193327339992055 0.167360741759358 -1.15515346048139 0.248027589056383 0.632113461748244 0.622996299245524
"GTPBP10" 3246.68597065212 0.153003812922254 0.132467773403211 1.1550266830298 0.248079499775885 0.632113461748244 0.622996299245524
"SLC38A6" 494.088349238712 0.258715481514096 0.223993291281927 1.15501442044738 0.248084521257114 0.632113461748244 0.622996299245524
"HOXB2" 145.507827872387 1.40703428779811 1.21922316185658 1.15404163225996 0.2484831009845 0.632473763115672 0.623412559281456
"PBDC1" 2910.04169453056 -0.0828268022978908 0.0717601979297289 -1.15421646939992 0.24841143210422 0.632473763115672 0.623412559281456
"PDCD7" 3835.33088928827 0.227625383908377 0.197174498932487 1.15443622345056 0.248321371487713 0.632473763115672 0.623412559281456
"RDX" 18133.2108173742 0.291907745411159 0.252869442979881 1.15438125687011 0.24834389600223 0.632473763115672 0.623412559281456
"SFMBT1" 2858.19351589774 0.131573260768923 0.114003497298966 1.15411600421242 0.248452612819492 0.632473763115672 0.623412559281456
"TMEM138" 1065.78346563229 0.152450037292369 0.132107649233474 1.15398342319258 0.248506965134429 0.632473763115672 0.623412559281456
"WBSCR16" 2988.76391690114 0.184274663388379 0.159643610905213 1.15428774345245 0.248382219740742 0.632473763115672 0.623412559281456
"FRMD7" 472.384620935371 0.809893665023285 0.702051299665971 1.15361037777243 0.248659941767937 0.632684227189081 0.623704288875287
"ATP8B1" 27.1005385471489 0.890449000055783 0.772183139035524 1.1531577873715 0.24884562622273 0.632888353512366 0.623893893439409
"GRAP2" 16.397264034238 0.85850753891987 0.744416379261029 1.15326255955316 0.248802632673355 0.632888353512366 0.623893893439409
"IGFBP7" 137.883093248113 1.17653873585973 1.02020434193788 1.15323831461537 0.248812581187488 0.632888353512366 0.623893893439409
"DEPDC1B" 1555.60055327381 0.906800265317181 0.786443527955888 1.15303926230294 0.248894269568942 0.632922659508365 0.623923839124386
"USP27X-AS1" 116.06451189825 -0.246101022040112 0.213468882527817 -1.15286602490198 0.248965379120125 0.63301407790972 0.62401008556999
"CCDC78" 199.127811738744 -0.433194518601006 0.375853004582649 -1.15256367068831 0.249089521869917 0.633150889700125 0.624136584876507
"ST8SIA6" 44.8108353686266 -0.951093814016798 0.82518392628745 -1.15258402850359 0.249081161854347 0.633150889700125 0.624136584876507
"LOC339529" 32.0973364630735 0.429192147779601 0.372437997085021 1.15238550077806 0.249162696403556 0.633158106711308 0.624136584876507
"RBM38" 1421.53151354469 0.418739732969824 0.363349255484194 1.15244417499031 0.249138597195384 0.633158106711308 0.624136584876507
"KDELR1" 9634.83869071588 -0.148818675391743 0.129198259915374 -1.15186284621187 0.249377437769748 0.633433722018614 0.624398500666198
"POLR3K" 1336.63731081666 0.16014958690297 0.139033005723114 1.15188178569563 0.249369653908171 0.633433722018614 0.624398500666198
"PPP5C" 9359.33615600235 -0.126629997391649 0.109923472195148 -1.15198323763683 0.249327961477548 0.633433722018614 0.624398500666198
"BCR" 16866.0461993309 -0.165485914165389 0.143777570273361 -1.15098560819156 0.249738156365326 0.633433722018614 0.624418160721382
"DERL1" 9841.42598778888 -0.115964632992344 0.100758799422754 -1.15091320715118 0.249767943811847 0.633433722018614 0.624418160721382
"DHCR24" 60907.7542586199 -0.240235858596774 0.208774976074071 -1.15069278471161 0.249858645934994 0.633433722018614 0.624418160721382
"EPS15L1" 5361.51263450203 -0.113962742121605 0.0990700305524281 -1.15032509312991 0.250009999370377 0.633433722018614 0.624418160721382
"GNG10" 962.942202073524 0.230030421275082 0.199919574125068 1.15061480238637 0.249890740566482 0.633433722018614 0.624418160721382
"GRIN3B" 44.3715069745492 -0.6023811189276 0.52338841498349 -1.15092558735103 0.249762850138099 0.633433722018614 0.624418160721382
"IFT52" 6425.43505217992 0.107489687034191 0.09335843451537 1.15136556854426 0.249581872665543 0.633433722018614 0.624418160721382
"KIAA1143" 9161.12876886275 0.134103684925605 0.116504432732551 1.15106079468629 0.249707225546318 0.633433722018614 0.624418160721382
"LINC01119" 25.3524749588678 0.55284877515502 0.480531721786863 1.15049381776347 0.249940539047971 0.633433722018614 0.624418160721382
"MCTP1" 749.316582744588 -0.283289360933716 0.246247630407772 -1.15042471866472 0.249968984038675 0.633433722018614 0.624418160721382
"MIRLET7BHG" 15.3614067981012 0.719009936914572 0.624650418247247 1.15105972222366 0.249707666725715 0.633433722018614 0.624418160721382
"NEK4" 4485.27547219411 0.199217928128219 0.173174342593302 1.15038940032866 0.249983523882199 0.633433722018614 0.624418160721382
"NPAP1" 18.8794483970728 0.947275650711247 0.822904676574027 1.15113655041433 0.249676063258818 0.633433722018614 0.624418160721382
"NRG3" 6565.41624914224 -0.322224383028734 0.279889218886017 -1.15125685909309 0.249626579600305 0.633433722018614 0.624418160721382
"PCDH18" 3537.65864856246 0.834158781619558 0.724283196178516 1.15170251915379 0.249443336740002 0.633433722018614 0.624418160721382
"RARRES1" 18.6169231727713 -0.812269251671665 0.705614255853235 -1.1511519855696 0.249669714306553 0.633433722018614 0.624418160721382
"SIPA1L3" 3783.84812322324 -0.138237748930286 0.120165797306744 -1.15039180888893 0.249982532307956 0.633433722018614 0.624418160721382
"CLUH" 6116.44400410965 -0.20693669524213 0.179907924617536 -1.15023668736135 0.250046399517156 0.633436805530726 0.624418160721382
"C11orf65" 61.283251747099 0.497775861719585 0.432828287650484 1.15005390341203 0.250121670627325 0.633538345241187 0.624510183134209
"CTSC" 687.941606826766 0.756201783470332 0.65778861507941 1.14961214915378 0.250303652013205 0.633553627280437 0.624510183134209
"LINC01252" 10.616115420654 -0.922605096072767 0.802391469527721 -1.1498191731971 0.250218356612419 0.633553627280437 0.624510183134209
"NCKIPSD" 1792.52248502871 0.19490216321627 0.169512286931189 1.14978192286078 0.250233702522139 0.633553627280437 0.624510183134209
"RAPGEF3" 86.8301376389061 -0.424978134585299 0.369658775792635 -1.14964979168707 0.250288141507546 0.633553627280437 0.624510183134209
"ZNF19" 678.216608592368 0.257877987647627 0.224262294595243 1.14989453805891 0.250187310785647 0.633553627280437 0.624510183134209
"MIR760" 14.8081234539795 -0.773269068941547 0.672758398739879 -1.14940084046506 0.250390733655973 0.633684954841459 0.624635783255348
"CCDC183" 676.813950691044 -0.291800730441799 0.253939267932412 -1.1490965253923 0.250516180983469 0.633824244298254 0.624765379624462
"TNKS2-AS1" 114.519335863887 0.461170781838158 0.401309584850296 1.14916463311035 0.250488101234361 0.633824244298254 0.624765379624462
"ALYREF" 4498.2789449919 0.362056161362255 0.315436586265402 1.14779381063181 0.251053693024286 0.634077134541996 0.625021899098918
"LAMA5" 4928.55054903166 0.191864819394896 0.167036641399782 1.14863911167665 0.250704822463993 0.634077134541996 0.625021899098918
"MBNL2" 1829.72001764014 0.253347601599745 0.220630315813881 1.14829007366995 0.250848835526405 0.634077134541996 0.625021899098918
"MIR637" 44.0155296482901 0.812427997759748 0.707687893047417 1.14800324513297 0.250967224178942 0.634077134541996 0.625021899098918
"NKD1" 1273.42669270001 0.241581311836316 0.210435395003881 1.14800702530038 0.250965663659019 0.634077134541996 0.625021899098918
"PITPNA" 21834.499345726 -0.16245970657082 0.14154279047392 -1.14777803960813 0.251060205220076 0.634077134541996 0.625021899098918
"POP5" 1455.43264534993 0.131321991795316 0.114390266356628 1.14801718693355 0.250961468790807 0.634077134541996 0.625021899098918
"SF3A3" 12095.8139057174 0.199763282419531 0.173956173486534 1.14835408491551 0.25082242016722 0.634077134541996 0.625021899098918
"SOSTDC1" 106.274498759488 0.686856401203597 0.59838629800319 1.1478478091755 0.25103139675386 0.634077134541996 0.625021899098918
"STC1" 2155.3907986761 -0.441997017667535 0.384986195634011 -1.14808536690422 0.250933324384721 0.634077134541996 0.625021899098918
"VPS9D1-AS1" 57.2369164921165 -0.484341463938711 0.421856297403503 -1.14811955379071 0.250919213010534 0.634077134541996 0.625021899098918
"ZSWIM7" 1564.63032924533 0.113221661028279 0.0985808399884118 1.14851588849911 0.250755657747641 0.634077134541996 0.625021899098918
"AIFM3" 22.4316179250144 -0.867259302878808 0.75575025312877 -1.14754748581082 0.251155419313289 0.634077134541996 0.62504463569094
"ANXA4" 247.32351840033 0.332828462334504 0.290049405473517 1.14748886242724 0.25117963361217 0.634077134541996 0.62504463569094
"UTS2B" 4968.71683079567 -0.762852964926369 0.66473178790498 -1.14761017722747 0.251129526521958 0.634077134541996 0.62504463569094
"TLDC2" 21.4946801760888 -1.01429789978004 0.884062622411738 -1.14731453866132 0.251251647400874 0.634081112952809 0.625132336815785
"ALDH16A1" 1695.17814547202 0.225930056901775 0.196951496667519 1.14713551673677 0.251325617008237 0.63417889398967 0.625217375216683
"KCNK15" 35.7360705867455 -1.11898101770206 0.975542847845846 -1.14703420784945 0.251367483297334 0.634179111286279 0.625217375216683
"TMEM87B" 1455.53978843712 -0.176568203673939 0.153943867510213 -1.14696484198842 0.251396151813496 0.634179111286279 0.625217375216683
"PHLDB3" 300.869199183858 0.320539642092803 0.279512003945399 1.14678309900214 0.251471275974249 0.63419090245698 0.625312734070236
"GABRB2" 1421.03307137595 -0.481728845985398 0.420120303837618 -1.14664500045585 0.251528370008116 0.634246046726348 0.625363237570632
"TPRN" 1287.52018843175 -0.242717552753715 0.211764807570241 -1.14616567095648 0.251726609192691 0.634657032895282 0.625764597585164
"AHCTF1P1" 80.3685286426226 0.706318358942056 0.616538476646639 1.14561926902556 0.251952720800446 0.63478264557672 0.625869112555287
"OCEL1" 427.725484362705 -0.237980993208224 0.207730781338396 -1.14562219270023 0.251951510551004 0.63478264557672 0.625869112555287
"PHGDH" 7887.37213355041 0.603617990256708 0.526801830400885 1.14581604585042 0.251871274461105 0.63478264557672 0.625869112555287
"TFAP4" 782.764306557809 0.348068629819785 0.303813647428048 1.14566489282618 0.251933835378813 0.63478264557672 0.625869112555287
"UBE4A" 9091.40113260246 0.109816973258544 0.0958541948445175 1.14566684782732 0.251933026151743 0.63478264557672 0.625869112555287
"COPRS" 3200.5189163397 -0.261414371797563 0.228238513066594 -1.145356093874 0.252061678248386 0.634879470506986 0.625956849532692
"EPN1" 10298.3202071659 -0.246899298984383 0.215549608400423 -1.14544072158889 0.25202663784762 0.634879470506986 0.625956849532692
"DPH5" 2759.11497873299 0.293606190547259 0.256408893477757 1.14507022968269 0.252180066429753 0.635039866844823 0.626103404665224
"FRA10AC1" 2303.18894448613 0.220758204426793 0.192810875675857 1.14494684831949 0.252231175728023 0.635039866844823 0.626103404665224
"RAB5B" 25825.7574958801 -0.14066134773472 0.122852053584623 -1.14496537608002 0.252223500357457 0.635039866844823 0.626103404665224
"BTBD2" 9413.383788961 -0.190269437699437 0.166294926759834 -1.14416862502503 0.25255371211018 0.635099223381012 0.62629824259677
"BUB1B" 3359.15596300096 1.08451856639543 0.948095962617511 1.1438911346076 0.252668788120139 0.635099223381012 0.62629824259677
"FAM149A" 1417.95340984311 -0.245145409027258 0.214226924829087 -1.14432585550504 0.252488524427923 0.635099223381012 0.62629824259677
"HSF4" 399.127997925505 -0.607360544693002 0.530706139719487 -1.14443851170449 0.252441824433062 0.635099223381012 0.62629824259677
"KCNN2" 161.573349378295 -0.337242061392262 0.294661245347799 -1.14450769049796 0.252413150350424 0.635099223381012 0.62629824259677
"PRSS16" 28.556634898023 -0.725397412892759 0.634161383322508 -1.14386878792942 0.252678056936136 0.635099223381012 0.62629824259677
"SAT1" 2395.24127574541 0.205838692923415 0.179928951648981 1.1439998457001 0.252623700990085 0.635099223381012 0.62629824259677
"SGCB" 15209.8761224084 -0.173187146945465 0.15137493648652 -1.14409393632272 0.252584682119456 0.635099223381012 0.62629824259677
"TMEM186" 1113.91978155207 -0.0997805412789056 0.0872031741595888 -1.14423061133416 0.25252801121548 0.635099223381012 0.62629824259677
"ZNF705E" 14.3236646420484 0.637693321557388 0.557362310662435 1.14412709535289 0.252570932250495 0.635099223381012 0.62629824259677
"HSDL1" 26248.8673240387 -0.127540040843108 0.11151038479277 -1.14375034289521 0.252727188785768 0.635134046189135 0.626328707951435
"DRD2" 6749.1091065861 -0.466102780005624 0.407683076059741 -1.14329685821278 0.252915359015441 0.635314546500459 0.626483473606825
"GPR158-AS1" 44.3628018710006 -0.759262611837115 0.664217266015724 -1.14309375965415 0.252999664950151 0.635314546500459 0.626483473606825
"LOC101927275" 165.110448216046 -0.287287429782325 0.251299403745075 -1.14320776532266 0.252952338942663 0.635314546500459 0.626483473606825
"PIGS" 7531.60662945472 -0.118117984739797 0.103334253642738 -1.14306709126841 0.253010736414591 0.635314546500459 0.626483473606825
"RAB6C" 305.729650935945 -0.333526299438545 0.291778236754695 -1.14308148252657 0.25300476179646 0.635314546500459 0.626483473606825
"ZNF623" 4498.52740310153 0.09898433591549 0.0865656983967073 1.14345910388052 0.252848025123963 0.635314546500459 0.626483473606825
"NOL3" 742.574159803522 -0.362955276851685 0.317590194210264 -1.14284157215316 0.253104374881421 0.635461046627404 0.62662406834994
"LOC100507642" 25.6086725466963 0.536050881140494 0.469100359344603 1.142721105329 0.253154404162237 0.63547592626506 0.626631006292181
"SLC16A1" 5884.36719996808 0.48686535615155 0.426081682649852 1.14265732599364 0.253180894195694 0.63547592626506 0.626631006292181
"CAND1" 34775.2736280685 0.134218137024507 0.117508856821588 1.1421959216937 0.253372590815976 0.635505095239767 0.626636590894353
"GORASP2" 7935.2698073753 0.101909419619218 0.0892196207339142 1.14223103372239 0.253357999499316 0.635505095239767 0.626636590894353
"GRWD1" 2736.76054045134 -0.162959715306732 0.142681828805551 -1.14211961446622 0.253404303417368 0.635505095239767 0.626636590894353
"LRRC56" 714.287962071702 -0.271348137362018 0.237528381445595 -1.14238195751849 0.253295287573715 0.635505095239767 0.626636590894353
"PARP12" 26.888293673766 1.07176750207275 0.938089977400181 1.14249968328522 0.25324637761441 0.635505095239767 0.626636590894353
"RPL30" 30887.3804654095 0.280745159730282 0.245804986502216 1.14214590893888 0.25339337535755 0.635505095239767 0.626636590894353
"ATIC" 4034.60982305639 -0.216029191127039 0.189223561625299 -1.14166116138761 0.253594890605572 0.635518815773618 0.626714194716946
"CD14" 30.0844251731543 -0.488163387308078 0.427554932012656 -1.14175594937033 0.253555477354892 0.635518815773618 0.626714194716946
"CSRP1" 618.264411698986 0.608474354505814 0.532893541340629 1.14183097992714 0.253524282351194 0.635518815773618 0.626714194716946
"EMP2" 884.694070940818 1.07649466533766 0.942751048440665 1.14186525394823 0.253510033336631 0.635518815773618 0.626714194716946
"GABPB2" 221.962497818515 0.375955177985807 0.329348385341512 1.14151213340842 0.2536568657048 0.635518815773618 0.626714194716946
"RBMX" 35533.5680461885 0.332781343673403 0.291512849746567 1.14156663750059 0.253634198291681 0.635518815773618 0.626714194716946
"SARS2" 1073.72294463379 0.257537366653729 0.225630663699999 1.14141120019109 0.253698846000686 0.635535553554522 0.626726835346943
"PRKAR2B" 41209.9021328856 -0.31323041882067 0.274473616556276 -1.14120410825151 0.253784995135003 0.635662917697634 0.626845804889969
"CCDC74B" 315.706292266143 -0.311984309085208 0.273406015430531 -1.14110257813431 0.253827238556892 0.635667949610757 0.626845804889969
"FOXA1" 22.3008420418929 -1.6024682860604 1.40440557287832 -1.14102956938297 0.253857618179368 0.635667949610757 0.626845804889969
"PABPC1L2A" 96.3802803400064 -0.81917202554958 0.718194327662159 -1.14059940882034 0.254036663388847 0.635939389273193 0.627105752036269
"RNF152" 3973.22444556497 -0.432359020323515 0.379049027898566 -1.14064141707604 0.254019174472173 0.635939389273193 0.627105752036269
"INPPL1" 3998.93308792949 0.685941429048442 0.601524447432707 1.14033840515714 0.254145343458644 0.636123003424083 0.627282953562777
"NEK10" 263.378042492732 0.256419668545912 0.224895677285607 1.14017161930717 0.254214808842554 0.636208426244279 0.627363327788106
"CATSPER2" 196.626017009217 0.391407981223037 0.343432394260864 1.13969441370092 0.254413635315192 0.636529056450071 0.627614121580495
"PIN1" 7441.16837266095 -0.249841373929441 0.219205518049793 -1.13975859801435 0.254386886792775 0.636529056450071 0.627614121580495
"ATP5B" 75824.9419177722 -0.0921928021007817 0.080914710413389 -1.13938246370497 0.254543666932048 0.636533084776681 0.627614121580495
"DCTPP1" 3760.38000131521 -0.20806172121305 0.18273186563943 -1.13861761595321 0.254862677715443 0.636533084776681 0.627614121580495
"FGF13" 19833.8282774461 -0.327383976546907 0.287599155693296 -1.13833427555691 0.25498092687233 0.636533084776681 0.627614121580495
"HINT3" 14305.1739837752 -0.198236389077103 0.174015583311865 -1.1391875675975 0.254624929875196 0.636533084776681 0.627614121580495
"INSR" 8325.52295585581 -0.110506904538543 0.096989567377522 -1.13936898087612 0.254549288086538 0.636533084776681 0.627614121580495
"MFAP2" 1244.95959817391 0.636209030367198 0.558816469132133 1.13849370143879 0.254914387451472 0.636533084776681 0.627614121580495
"MIR4253" 7.63581174026689 -1.06023001341728 0.930966575021651 -1.1388486352398 0.25476629245585 0.636533084776681 0.627614121580495
"MRPL41" 2851.30638251607 -0.313676760716775 0.27554748997753 -1.13837640380014 0.254963342675629 0.636533084776681 0.627614121580495
"NDUFAF7" 1635.60974429661 0.175727287466093 0.154267183304366 1.13910997596545 0.254657287130539 0.636533084776681 0.627614121580495
"PCDHA8" 122.45847251031 0.347021024604476 0.304754242635562 1.13869136522394 0.254831905483294 0.636533084776681 0.627614121580495
"PCDHGC3" 1030.31584777623 0.54881461046174 0.482112865890648 1.13835296522914 0.254973125757638 0.636533084776681 0.627614121580495
"PLSCR4" 22.4287295528973 1.70944657579557 1.50076731305863 1.13904837939976 0.254682976161193 0.636533084776681 0.627614121580495
"POLR1C" 1746.31534793151 0.132416166002304 0.116290086845123 1.13867114209536 0.254840343422234 0.636533084776681 0.627614121580495
"SERPINB9" 2827.33860105521 -0.42098756223546 0.369631355982713 -1.13893898724098 0.254728602928877 0.636533084776681 0.627614121580495
"THRB" 232.016133530693 0.720915585503068 0.633132106062056 1.13864954659622 0.254849354186365 0.636533084776681 0.627614121580495
"WSB1" 24610.6552672027 0.443809791027993 0.389711796692925 1.13881538817696 0.254780162146071 0.636533084776681 0.627614121580495
"SMARCD3" 7529.13858780654 -0.193004233489188 0.169602324420805 -1.1379810633392 0.255128389720647 0.636724636613603 0.627795303754627
"SPOPL" 4179.21969246986 0.212876447709148 0.187057803997562 1.13802494822361 0.255110064960315 0.636724636613603 0.627795303754627
"FAT3" 20721.3419471342 0.318319189019929 0.279880408680954 1.13734001790312 0.255396171726115 0.637274834047482 0.628330097431325
"OLIG1" 418.685622001483 -0.647966898661309 0.56974949012492 -1.13728385876965 0.255419640218098 0.637274834047482 0.628330097431325
"NT5DC1" 1795.90702247963 0.276118659585127 0.242813651708012 1.13716283101398 0.255470221929914 0.637312716589466 0.628359568501305
"INPP4A" 13611.2183468262 -0.195322879901253 0.17183881214617 -1.13666335015809 0.255679046022109 0.637331982190296 0.628359568501305
"LOC101927583" 11.8127899426393 -0.847609383417487 0.745558436179772 -1.1368785359879 0.255589066101698 0.637331982190296 0.628359568501305
"TCERG1" 11212.8072474083 0.263947509821527 0.232139228116699 1.13702243245522 0.255528908097158 0.637331982190296 0.628359568501305
"TMEM133" 125.231524548883 0.74327107544705 0.653921618220361 1.13663634101875 0.255690341444152 0.637331982190296 0.628359568501305
"TRIP11" 4045.2971614856 0.241496137543757 0.212435651110968 1.13679665480258 0.255623302112078 0.637331982190296 0.628359568501305
"UBQLN4" 9794.25750203454 -0.14933833136268 0.131366254385743 -1.1368089321034 0.255618168546577 0.637331982190296 0.628359568501305
"FFAR4" 101.323172334334 -1.01020943322292 0.888884050489289 -1.13649179852743 0.255750796077829 0.637394425883891 0.628417297892639
"TBL1X" 2672.59061514984 0.4913165809379 0.432509396237006 1.13596741530366 0.255970201782986 0.637852942962058 0.628865520305281
"ZNF37BP" 7229.1243568579 0.168847488291935 0.148655345649044 1.13583193093212 0.256026910668439 0.637905964527343 0.628907293464092
"BAZ1B" 22404.2134353494 0.196109559379819 0.172709952860514 1.13548499163915 0.256172166768945 0.637914756640123 0.628907293464092
"ECI1" 2690.22469907396 0.262299776706643 0.230977739010027 1.13560630487969 0.256121368988925 0.637914756640123 0.628907293464092
"GRTP1" 154.079420171807 0.868565681684468 0.764913783349993 1.13550794951102 0.256162553028143 0.637914756640123 0.628907293464092
"LINC01160" 30.96744236193 -0.487543073027153 0.429356766466642 -1.13551971485008 0.256157626321915 0.637914756640123 0.628907293464092
"AQP1" 94.6654940679479 0.461159139671635 0.40647915911501 1.13452099407919 0.256576072505372 0.638010319907342 0.628943401298892
"CDH3" 490.035846500612 -0.375308193536983 0.330687889615615 -1.1349317750137 0.256403905196192 0.638010319907342 0.628943401298892
"DPY19L1P1" 260.028558429402 0.266850130349145 0.235154471559779 1.13478654511278 0.256464765065761 0.638010319907342 0.628943401298892
"GOLGA8A" 7478.35274736845 0.416044386653653 0.366732415921007 1.13446308150536 0.256600351391306 0.638010319907342 0.628943401298892
"GOLM1" 23025.1440189254 -0.101882997384933 0.0897758027016411 -1.13486033339661 0.256433842181786 0.638010319907342 0.628943401298892
"KPNA3" 14628.6439448508 0.0986998800936807 0.0869997562219084 1.13448455926622 0.25659134701024 0.638010319907342 0.628943401298892
"MPP7" 1178.37844514744 -0.213760593860466 0.188337760192707 -1.1349853244604 0.25638146735983 0.638010319907342 0.628943401298892
"OTOL1" 36.46164402063 1.15540230515406 1.01797678476856 1.1349986782034 0.256375872199791 0.638010319907342 0.628943401298892
"RNF135" 23.9628910442433 0.83049273603109 0.731930160097513 1.13466117576088 0.256517310264287 0.638010319907342 0.628943401298892
"TOM1L2" 13369.7043089743 -0.284944533765178 0.251004766583492 -1.13521562814783 0.256284983000047 0.638010319907342 0.628943401298892
"XIRP2" 21.9177188037352 1.61213203658897 1.42012378973935 1.13520528860718 0.256289314148327 0.638010319907342 0.628943401298892
"CBR4" 2564.74840152751 0.255161800043276 0.224968205223294 1.13421272037092 0.256705329498409 0.638021160179681 0.628943401298892
"CCDC102A" 209.877438861019 1.02501820954561 0.904002932119751 1.13386602313567 0.256850751210219 0.638021160179681 0.628943401298892
"CIC" 10882.9060748992 -0.171526756775507 0.151240491907641 -1.13413249726967 0.256738973891337 0.638021160179681 0.628943401298892
"FLJ30403" 204.973174239486 -0.290153468523304 0.255821642353276 -1.13420219592922 0.256709743120561 0.638021160179681 0.628943401298892
"TBCC" 2827.14027617781 -0.132291743594789 0.116648923310898 -1.13410171169947 0.256751885721064 0.638021160179681 0.628943401298892
"TMEM191A" 266.444189088438 -0.448392175502298 0.39545596606056 -1.13386119817353 0.25685277543781 0.638021160179681 0.628943401298892
"UBALD2" 3040.97633408226 -0.175569541922423 0.154826215041058 -1.13397813074397 0.256803721562393 0.638021160179681 0.628943401298892
"CNOT8" 9992.16754904604 0.0830712593836893 0.073301928842388 1.13327521793195 0.257098695438318 0.638289579677948 0.629188947730415
"PACRGL" 1353.11744206889 0.178683994360479 0.157675137536645 1.13324140477728 0.257112890886538 0.638289579677948 0.629188947730415
"RICTOR" 6839.95133504484 0.17484479414761 0.154270710014416 1.1333635148971 0.257061629146079 0.638289579677948 0.629188947730415
"SOD2" 13391.0471984109 -0.213090150722201 0.188045936303116 -1.13318136467845 0.257138098278391 0.638289579677948 0.629188947730415
"ZNF512" 16358.1064834908 -0.138436737982374 0.12214414826382 -1.13338821343584 0.257051261579819 0.638289579677948 0.629188947730415
"C19orf10" 3204.77947939235 -0.194960456078794 0.17207249143491 -1.13301350176906 0.257208583381342 0.638336085217611 0.629227175724438
"MMP11" 415.641162583716 -0.452676687855 0.399549446521304 -1.13296787618216 0.257227743737712 0.638336085217611 0.629227175724438
"LOC102724508" 15.9381554815574 0.803550139659423 0.709334368296369 1.13282279214714 0.257288678014579 0.638395427989639 0.629278060885419
"PHLDA2" 267.995466425741 -0.611984192497437 0.540267898887383 -1.13274209657421 0.257322573923618 0.638395427989639 0.629278060885419
"ACSL1" 5801.88807094981 -0.226336589466027 0.199857929520952 -1.13248741247617 0.25742957346015 0.638396975286026 0.629358668161635
"TRAF1" 209.75114724028 -0.474454340180648 0.418945180775205 -1.1324974291451 0.257425364609087 0.638396975286026 0.629358668161635
"CCDC39" 71.1630485339961 -0.29265687024381 0.258542915633791 -1.13194697107206 0.257656729455757 0.638661267111256 0.629660078012926
"EIF3H" 16218.3305780057 0.2367789491788 0.209216271664164 1.13174251359798 0.257742702378137 0.638661267111256 0.629660078012926
"ENDOV" 1819.28079751006 -0.173275806818268 0.153119530461249 -1.13163752720702 0.257786856144343 0.638661267111256 0.629660078012926
"GNL2" 6257.02450480555 0.102799057809259 0.0908584493185972 1.13141990183865 0.257878398807059 0.638661267111256 0.629660078012926
"GRIK1" 6905.07070844464 -0.549257359370668 0.485500191311645 -1.13132264250355 0.257919317587549 0.638661267111256 0.629660078012926
"LOC728739" 152.944180402901 -0.539183819132552 0.476618214072496 -1.13126985753536 0.257941527073694 0.638661267111256 0.629660078012926
"MYL1" 481.232653954296 1.790323850054 1.58275818272634 1.13114174331427 0.257995437159676 0.638661267111256 0.629660078012926
"N4BP2L2" 7576.45408392195 0.179781216869976 0.158929442765712 1.13120145481793 0.257970309763124 0.638661267111256 0.629660078012926
"PPP1R3D" 1529.39459033674 -0.292979925914725 0.258910609269057 -1.1315871788408 0.257808032845152 0.638661267111256 0.629660078012926
"SLC9B2" 4264.22839483218 -0.264405926061554 0.233650671320178 -1.13162921624664 0.257790351680514 0.638661267111256 0.629660078012926
"TBL1Y" 136.05548277108 1.21698627196884 1.07568754293327 1.13135666575655 0.257905002870912 0.638661267111256 0.629660078012926
"TIAL1" 8474.91167025454 0.186805541128134 0.165148420540698 1.13113731585522 0.25799730036104 0.638661267111256 0.629660078012926
"FLRT1" 1528.24766654521 -0.371750058894481 0.328720735707234 -1.1308993273414 0.258097466463976 0.638729566940474 0.62971597254412
"LOC100506325" 108.638073031837 -0.460257250376348 0.407012342571113 -1.13081890212195 0.25813132243162 0.638729566940474 0.62971597254412
"PEX6" 1851.6692424585 -0.331802477624629 0.293383634124336 -1.13095087466266 0.25807576861564 0.638729566940474 0.62971597254412
"ASB16-AS1" 845.474480228459 0.186265512314829 0.164738163369893 1.13067614998596 0.258191423251015 0.638790488417106 0.629772221906816
"TMEM230" 6115.67505578815 0.138656031331588 0.12264718247427 1.13052765285233 0.258253953096704 0.638857401972116 0.629834379084359
"AXL" 647.904774506746 1.1161013968537 0.987517028405261 1.13020977335053 0.258387842528105 0.639034927106387 0.629997965160402
"MED1" 13759.498965106 0.114242670865373 0.101090361135693 1.13010448851821 0.258432198637059 0.639034927106387 0.629997965160402
"NRL" 210.777322619038 -0.408465216488828 0.361432082404716 -1.13012993691979 0.258421476836279 0.639034927106387 0.629997965160402
"DEPDC4" 98.0511622020103 0.420416963727108 0.372063986444201 1.12995876796627 0.258493598872334 0.639098977492104 0.63005730099334
"CNIH1" 7340.24392497972 0.137343579276928 0.121568696578453 1.12976105808863 0.258576921289615 0.639217203198989 0.630170045705955
"CNPY3" 3573.84926144528 -0.138140982268344 0.122286976005636 -1.12964590981445 0.258625457702882 0.639249415222775 0.630197994325168
"IRF2BP1" 3145.55226296094 -0.251355996058038 0.222527746988721 -1.12954900887384 0.258666307533026 0.63926262193886 0.630207207562192
"ZNF766" 2959.68700926813 0.195300389205009 0.172961616869397 1.12915450687814 0.258832661051242 0.639523160318136 0.63052214794844
"DMC1" 85.5557959732368 0.968098797289337 0.857771591829923 1.12862072667159 0.259057863367366 0.639523160318136 0.630686328147655
"MACF1" 50101.0762509615 0.23436783290494 0.2076542207124 1.12864468683031 0.259047751647321 0.639523160318136 0.630686328147655
"PFAS" 6166.83824476864 0.229689057601647 0.203493303584226 1.12873029999525 0.259011623221086 0.639523160318136 0.630686328147655
"SAMHD1" 3787.3102126695 -0.267194525014907 0.23675805910618 -1.12855514200291 0.25908554295531 0.639523160318136 0.630686328147655
"TDH" 39.1387093291351 -0.316443488385612 0.280390204771128 -1.12858253605511 0.259073981222463 0.639523160318136 0.630686328147655
"C2CD3" 4708.5671359803 0.158587803999297 0.140539733397168 1.12841970143151 0.259142711262441 0.639523160318136 0.630689125957039
"CCDC153" 43.7259390957377 -0.416591782965081 0.369224433816065 -1.12828877184388 0.259197983828118 0.639523160318136 0.630689125957039
"SYNE4" 49.3583025313018 0.446958765998187 0.396134369359509 1.1283009013352 0.259192862960842 0.639523160318136 0.630689125957039
"NABP2" 4005.69609650806 -0.135702719966486 0.120287497625053 -1.12815315511412 0.259255243703315 0.639576789207247 0.630738179479115
"UPK3BL" 189.039147765084 0.377503245039957 0.334660430077053 1.12801876503009 0.259311994308861 0.639629147216979 0.630785980146651
"HEY2" 100.989044731419 0.890803184790327 0.789836293045648 1.12783268208067 0.259390588120794 0.639663745426486 0.630812435330846
"POLR2B" 27879.2020201298 0.0954504759768598 0.0846329228993382 1.12781731632249 0.25939707872466 0.639663745426486 0.630812435330846
"AMFR" 12779.191310854 -0.163613559824338 0.145128106924508 -1.12737334822018 0.259584662538207 0.639934661225032 0.631088066325191
"TRMT12" 1901.21792246974 -0.12056831346297 0.106946000952657 -1.12737561375804 0.259583705072873 0.639934661225032 0.631088066325191
"ATP4A" 7.01353439351867 -1.02326968427986 0.908375395468441 -1.12648326824415 0.259961018826404 0.639934661225032 0.631119976016167
"CUX2" 5131.82520533309 -0.192086401374916 0.170474204684113 -1.12677693221007 0.259836805917869 0.639934661225032 0.631119976016167
"FRMPD4" 1643.99734305175 -0.526655646749216 0.467529786191927 -1.12646437147647 0.2599690131193 0.639934661225032 0.631119976016167
"GALNT4" 14.9618663028392 1.09829006615452 0.974938686485198 1.12652219198934 0.259944552640687 0.639934661225032 0.631119976016167
"GTPBP2" 4633.58802654655 -0.131185450026257 0.116427270413191 -1.12675878735876 0.259844479569453 0.639934661225032 0.631119976016167
"GUSB" 1755.14561771164 0.278056439645634 0.246813064722419 1.12658720055339 0.259917053220471 0.639934661225032 0.631119976016167
"HNRNPU-AS1" 2456.18377188976 0.359437580105933 0.319077997215496 1.12648814159122 0.259958957180574 0.639934661225032 0.631119976016167
"SAPCD2" 2011.80303868076 0.501535937159614 0.445213563312977 1.12650641958777 0.25995122486366 0.639934661225032 0.631119976016167
"ZFP41" 2503.02926394532 -0.112345518154556 0.0997308974614968 -1.12648658554315 0.259959615457927 0.639934661225032 0.631119976016167
"ZNF853" 2237.38139613588 -0.233891244963092 0.207571205338811 -1.12680005196925 0.259827028551876 0.639934661225032 0.631119976016167
"FAM181B" 1627.04529746808 -0.500938783610852 0.444801325495703 -1.1262079380105 0.260077514328801 0.640026731543976 0.631293235451734
"LIMD1" 1368.11906573262 0.534880906965078 0.475039212361891 1.12597211566105 0.260177322298684 0.640067844558516 0.631322203463265
"PPAPDC2" 3771.9134020909 -0.18589091802829 0.165101872215641 -1.12591647528682 0.260200875045755 0.640067844558516 0.631322203463265
"RP2" 2334.54741027251 0.285656371211052 0.253688125146042 1.1260139631944 0.260159609077154 0.640067844558516 0.631322203463265
"INSIG2" 4157.19620099572 -0.234419554535071 0.208219537463338 -1.12582881218025 0.26023798611085 0.640071680592861 0.631322203463265
"SIX4" 1589.39900544489 0.6895587272014 0.612540870016468 1.12573505043486 0.260277683011296 0.64008187473506 0.631328419014844
"USP49" 7117.02094001141 0.296939425861518 0.263796963999098 1.1256362520629 0.26031951685547 0.640097320604464 0.631339815415099
"C19orf82" 745.022521742542 0.16972382850806 0.150809511709394 1.12541859319267 0.260411695794741 0.640236538452617 0.63147329057287
"C1orf106" 844.296618257553 1.28694120320785 1.14361418654144 1.12532812057873 0.260450017760404 0.64024332601834 0.631473766811502
"SPATA20" 1646.88325299579 -0.206429539377659 0.183453337445694 -1.12524275792348 0.260486178851189 0.640244800551101 0.631473766811502
"FAH" 462.382140102661 0.212471671577857 0.188913579098341 1.1247030128377 0.260714904585471 0.640420325131312 0.631627718741296
"LINC00869" 565.354082564452 -0.280911002204921 0.249775365504698 -1.12465455365188 0.260735446745863 0.640420325131312 0.631627718741296
"METTL3" 4241.91020598365 0.234596107521901 0.208538949542813 1.12495103689845 0.260609783120509 0.640420325131312 0.631627718741296
"PAQR9" 387.369341964402 -0.290961598585527 0.258686504521703 -1.12476527959392 0.260688510950725 0.640420325131312 0.631627718741296
"TNFRSF1B" 47.2061229032902 1.31103850625526 1.16552670580013 1.12484638895961 0.260654133082126 0.640420325131312 0.631627718741296
"FAM49A" 7897.7347543579 -0.277468820626999 0.246736409894848 -1.12455563710783 0.260777381579884 0.640435953889543 0.631639302498876
"ATP1A1-AS1" 310.328387515195 -0.319147446767757 0.283831071704577 -1.12442744499777 0.260831734483318 0.640482071418121 0.631680956973061
"SELK" 3795.18014414307 0.0926022284368117 0.0823741793884323 1.12416571702826 0.26094273034596 0.640579890530224 0.631769774795167
"SNX30" 16376.9454893596 -0.234433632413874 0.20853953798789 -1.12416875320539 0.260941442550436 0.640579890530224 0.631769774795167
"VASN" 154.456109574703 0.591169337522756 0.525976442518635 1.12394641610173 0.261035758530599 0.64063356005792 0.631815052787402
"ZNF678" 3264.90403071199 0.287531240209797 0.255818567495605 1.12396548469742 0.261027668658385 0.64063356005792 0.631815052787402
"PCDHA13" 143.514326561034 -0.360939822551565 0.321177364225904 -1.12380218145664 0.261096955849579 0.640696414490366 0.631873216569209
"GRK5" 5117.30461052366 -0.224308782575023 0.19962776825702 -1.12363517627581 0.261167826872601 0.640730752832645 0.631899434003473
"LASP1" 21933.7542605074 -0.157195245786717 0.139903024253397 -1.12360148485425 0.261182125918617 0.640730752832645 0.631899434003473
"GFPT1" 27271.196373374 -0.229737806304434 0.204527757544131 -1.12325979154621 0.261327175267815 0.640895799066932 0.632070466172731
"PDGFRB" 364.167495416318 1.2250077423918 1.09057510367963 1.12326765782438 0.261323835394135 0.640895799066932 0.632070466172731
"CENPT" 4038.98673644541 -0.164334926985385 0.146419693058702 -1.12235535775574 0.261711377604941 0.640895799066932 0.632094729595635
"FAM135B" 3036.82335337854 -0.427672900984339 0.380890425759564 -1.12282397262016 0.261512261893943 0.640895799066932 0.632094729595635
"HDAC1" 3366.90405517061 0.671088391557616 0.597978565642965 1.12226161624379 0.261751221197327 0.640895799066932 0.632094729595635
"HINFP" 2736.35614061302 -0.0870491232699925 0.0775690151420076 -1.12221514106669 0.261770976412231 0.640895799066932 0.632094729595635
"IGFBPL1" 20056.7388782731 0.546813917274424 0.48712940347842 1.12252291356222 0.261640170663211 0.640895799066932 0.632094729595635
"MRPL24" 2035.82215412372 -0.176164177776929 0.156983047576865 -1.12218599712605 0.261783365159865 0.640895799066932 0.632094729595635
"POC1A" 768.936654735014 0.581290296820242 0.517802259850917 1.12261058301987 0.261602918717605 0.640895799066932 0.632094729595635
"PPP1R3C" 454.747631637441 0.701389641148818 0.62466126651709 1.12283197109297 0.261508864230593 0.640895799066932 0.632094729595635
"PRRC1" 8642.7774988342 0.129942765333479 0.115761834699107 1.12250091466874 0.261649518867821 0.640895799066932 0.632094729595635
"SMARCAD1" 20704.9541352099 0.162548430493633 0.144730161184651 1.12311372531569 0.26138919760225 0.640895799066932 0.632094729595635
"ZNF451" 8566.0170893446 0.153765185321233 0.136966439236061 1.12264862968526 0.261586753312461 0.640895799066932 0.632094729595635
"ZNF83" 2450.59048494792 0.471019500779252 0.419638434374336 1.12244127848185 0.261674861816138 0.640895799066932 0.632094729595635
"SULF2" 18835.7853336393 -0.427331999091516 0.38086357996796 -1.12200804058888 0.261859021189022 0.640993856898321 0.632187619885624
"SDHC" 10635.6784672387 0.0821903722645186 0.0732598182160185 1.12190248714741 0.261903903072138 0.641016567551763 0.632206198513335
"GUSBP3" 49.4070990692077 0.657488807613245 0.586131157034532 1.12174348645743 0.261971521042568 0.641094911628435 0.63227964640044
"SIX3-AS1" 56.8416894287478 1.44624039074585 1.28948776901569 1.12156192985825 0.26204874607781 0.641196741558154 0.632376257213463
"DIP2A-IT1" 15.3604803737032 0.850853270138386 0.758853668182611 1.12123497034165 0.262187857855684 0.641362797939367 0.632619097146128
"RNF146" 8351.54549769117 -0.12365745767846 0.110299044052389 -1.12111087399566 0.262240670600179 0.641404840848474 0.632619097146128
"ABCB7" 2257.96065011716 0.162985144961715 0.145527359888843 1.11996221938065 0.262729862194749 0.64147571687245 0.632619097146128
"ACVR2A" 15244.035627356 -0.121747138438993 0.108822476560587 -1.11876831227242 0.263238993451608 0.64147571687245 0.632619097146128
"ADRBK2" 14500.2396721227 -0.198178918108051 0.176917829891606 -1.12017493222402 0.262639224068544 0.64147571687245 0.632619097146128
"ASF1B" 760.564158976926 1.20299578465408 1.07349672634605 1.12063293266745 0.262444140833092 0.64147571687245 0.632619097146128
"ATG14" 2796.56931486442 0.107674506821903 0.0961291243107974 1.120102857421 0.262669933124277 0.64147571687245 0.632619097146128
"C9orf85" 657.282074453165 0.158133935524668 0.141332118106927 1.11888180579753 0.26319056586227 0.64147571687245 0.632619097146128
"CCT8" 26729.6489529251 0.0934851021856026 0.0834660749125782 1.12003712027334 0.262697944044347 0.64147571687245 0.632619097146128
"CHRNA1" 96.5997316708404 1.79518397841052 1.60424271581104 1.11902267700367 0.263130464793198 0.64147571687245 0.632619097146128
"CXorf57" 4526.37512383824 -0.215626709227059 0.192497445905838 -1.12015361145381 0.262648307993603 0.64147571687245 0.632619097146128
"DCTN6" 5880.32523477292 -0.13892759956972 0.124172705984992 -1.11882557819519 0.263214557363124 0.64147571687245 0.632619097146128
"EGF" 149.195202222321 0.989383221169686 0.883551095490227 1.11978042494615 0.262807342929881 0.64147571687245 0.632619097146128
"ENSA" 21409.3325703502 -0.123618763539638 0.110510203739052 -1.11861854703968 0.263302907558732 0.64147571687245 0.632619097146128
"FAM127A" 10898.5256474833 -0.190647264056452 0.170365467992639 -1.11904875032944 0.263119341949622 0.64147571687245 0.632619097146128
"FBXO6" 125.726084860219 -0.600452950647412 0.53668970321604 -1.11880840465036 0.263221885366045 0.64147571687245 0.632619097146128
"GPX1" 5953.1394786465 -0.160334773427289 0.143045329169676 -1.12086689134117 0.262344525813032 0.64147571687245 0.632619097146128
"LOC100128288" 695.032463201886 -0.235585862418569 0.210601027597218 -1.11863586377715 0.263295516886082 0.64147571687245 0.632619097146128
"LOC100130992" 17.8066133884439 1.28694373319515 1.14862125314594 1.1204247959633 0.262532783319678 0.64147571687245 0.632619097146128
"LOC101929586" 11.4915738315163 -1.13541277736942 1.0144553487409 -1.11923386157769 0.263040383086047 0.64147571687245 0.632619097146128
"PDHA1" 9468.58305872581 -0.0948554434618475 0.0847359139343756 -1.11942432739097 0.262959157316361 0.64147571687245 0.632619097146128
"POU2F2" 4870.91023969898 -0.456432782408844 0.407331519647059 -1.12054373500074 0.262482126329817 0.64147571687245 0.632619097146128
"PRNP" 17327.1611978948 -0.309133579190906 0.276279434874953 -1.11891635847171 0.263175823487022 0.64147571687245 0.632619097146128
"PTCHD1" 599.376891597668 -0.368598617227734 0.3293308049077 -1.11923516335206 0.263039827874496 0.64147571687245 0.632619097146128
"RAD23A" 5338.75869008003 -0.168427499202404 0.150415836947925 -1.11974578355546 0.262822108869813 0.64147571687245 0.632619097146128
"SAYSD1" 1177.27791074528 -0.0902342266104839 0.0805489197940771 -1.12024129983577 0.262610948879771 0.64147571687245 0.632619097146128
"SNCA-AS1" 6.34864753741489 -0.976728129266949 0.872660895218377 -1.11925277575607 0.263032316198998 0.64147571687245 0.632619097146128
"TECPR2" 6622.55186906198 -0.14010454715893 0.125216813129281 -1.11889564713868 0.26318466019464 0.64147571687245 0.632619097146128
"TOM1" 2664.23968867223 -0.252370923891691 0.225518813865968 -1.11906815917222 0.263111062375683 0.64147571687245 0.632619097146128
"ZNF334" 2817.86758918938 0.211715725232752 0.189031595184621 1.12000179137237 0.262712998713862 0.64147571687245 0.632619097146128
"ZNF583" 2395.52949368174 -0.145689589614876 0.13000985834285 -1.12060417165195 0.262456388512948 0.64147571687245 0.632619097146128
"FBRSL1" 6611.3861950552 -0.149446069653097 0.133663633229693 -1.11807577006591 0.263534633867749 0.64173023504514 0.632847319108369
"HAUS4" 935.573980762407 0.777783198968011 0.695587765377658 1.11816687653459 0.263495728205129 0.64173023504514 0.632847319108369
"NXPH2" 149.445494628275 0.784891795925142 0.702129669810992 1.11787299365433 0.26362124074616 0.64173023504514 0.632847319108369
"SMG1P1" 224.018384820508 0.365626038251769 0.327046083931193 1.1179648869567 0.263581990197761 0.64173023504514 0.632847319108369
"ZNF137P" 264.84436260916 0.39758704312676 0.355644599803011 1.11793358692071 0.263595358984564 0.64173023504514 0.632847319108369
"ZNF160" 5298.31085311461 0.203995374975299 0.182447716948558 1.11810319354567 0.263522922661592 0.64173023504514 0.632847319108369
"GABRQ" 166.100512619261 -0.29503142266368 0.263985871735702 -1.11760307748234 0.263736553833388 0.641924146980711 0.633034752466671
"KHDRBS2" 1637.45730454827 0.182414023614252 0.163245278869683 1.11742296547437 0.263813520305119 0.642024684992344 0.633130104278279
"CFB" 14.406879066962 -0.973749724920658 0.871596419549847 -1.1172025298401 0.263907739177387 0.642080396776982 0.633252672721617
"CLK2" 3558.05661633662 0.278103764286045 0.249006299541016 1.11685433179266 0.26405661369846 0.642085319908944 0.633252672721617
"LINC01003" 1650.34520941139 -0.30345200134048 0.27172030000528 -1.11678075335035 0.264088080089187 0.642085319908944 0.633252672721617
"PEBP1" 36025.3865643726 -0.180937928255438 0.162014431892987 -1.11680130060852 0.264079292634873 0.642085319908944 0.633252672721617
"RAB28" 1965.95760381116 0.207194142430679 0.185472701340964 1.11711395225642 0.263945605654029 0.642085319908944 0.633252672721617
"UNCX" 6968.62129004661 -0.41873327916955 0.374866542793822 -1.11701960929561 0.263985940921634 0.642085319908944 0.633252672721617
"EMX1" 102.126164918233 1.85580997696299 1.6621261327624 1.11652776548233 0.264196292040445 0.642261685376204 0.633422812153378
"C1orf233" 1839.66190044519 -0.450978438958618 0.40402161533607 -1.11622354309803 0.264326459309552 0.642317934054418 0.633464023703046
"C2orf48" 55.175865859493 1.33602472850912 1.19687371964701 1.11626206389021 0.264309975019631 0.642317934054418 0.633464023703046
"SCG3" 26117.315852268 -0.202661084478487 0.181549146457077 -1.11628772942979 0.264298992300555 0.642317934054418 0.633464023703046
"TSPAN12" 748.96364105227 0.703768235214879 0.630538007918225 1.11613927531257 0.264362522685319 0.642318874281577 0.633464023703046
"ACD" 2406.39183474247 -0.19710363649969 0.176707097662013 -1.11542569091757 0.264668045388526 0.642367685248721 0.633481830163358
"ASPDH" 8.13692804811297 -1.25537721965082 1.12546355096042 -1.11543125370834 0.264665662726818 0.642367685248721 0.633481830163358
"BTBD19" 69.4161623819947 0.863407492350249 0.77396573953169 1.11556293547655 0.264609264939352 0.642367685248721 0.633481830163358
"CEP78" 3177.72938383733 0.264946134265399 0.237452131541499 1.1157875591405 0.264513080324476 0.642367685248721 0.633481830163358
"GRIK4" 1121.34598151802 -0.338294449650869 0.30326234092175 -1.11551750416039 0.264628721713734 0.642367685248721 0.633481830163358
"GSPT2" 6225.13610897739 -0.109523056202708 0.0981753530651209 -1.11558606904179 0.264599357954828 0.642367685248721 0.633481830163358
"MIR2682" 12.8404116256108 -0.684287946556909 0.613327399674399 -1.11569766314073 0.264551571203485 0.642367685248721 0.633481830163358
"PRKCQ-AS1" 136.115925304917 -0.291001173932359 0.260841011474122 -1.1156266121182 0.26458199593733 0.642367685248721 0.633481830163358
"HDAC3" 5649.31642343457 0.119418084492739 0.107077586603266 1.11524818854198 0.264744081197162 0.642465620416997 0.633574623371755
"PSMA4" 14838.4197965827 0.0677343695876423 0.0607418366027019 1.11511889294156 0.264799476385771 0.642513446475663 0.633618001130822
"CAPN5" 7530.81609856136 -0.224324588414003 0.201228118320796 -1.11477754841591 0.26494575983718 0.642622135967401 0.633878815506881
"CCDC84" 591.790907209446 0.256408319319473 0.230037812351373 1.11463553186561 0.265006637536014 0.642622135967401 0.633884574310854
"MEGF10" 2661.15678108885 0.822777346166015 0.738183059968692 1.11459797817754 0.265022737144965 0.642622135967401 0.633884574310854
"NUP43" 4376.58343399191 0.272132945900687 0.244173914384426 1.11450458001113 0.265062780713876 0.642632683001968 0.63389117103905
"ANKRD10" 8770.83171336854 0.184938339910885 0.166071692983495 1.11360543502898 0.265448493751644 0.642788793746417 0.634098150056943
"CD1D" 97.2242105326962 -0.436465663020399 0.391859113341014 -1.11383313073688 0.265350780865007 0.642788793746417 0.634098150056943
"FH" 8553.86190979786 -0.0598985417438108 0.0537839937175873 -1.11368713261291 0.265413431361375 0.642788793746417 0.634098150056943
"PXN-AS1" 364.738910237289 0.256876106488114 0.230648302088827 1.11371340765035 0.265402155504922 0.642788793746417 0.634098150056943
"STAC3" 218.697887170206 0.624676150891833 0.560816663179994 1.11386874161288 0.265335501124667 0.642788793746417 0.634098150056943
"TCF4" 6839.51745291077 0.734064539159696 0.659072530931841 1.11378415076991 0.265371797939541 0.642788793746417 0.634098150056943
"TMEM257" 45.6661179538884 -1.30571490754836 1.17244894666741 -1.11366461734624 0.265423093985581 0.642788793746417 0.634098150056943
"TTL" 10535.8883139297 -0.0950686385292744 0.0853625645866846 -1.1137041042474 0.265406147995704 0.642788793746417 0.634098150056943
"GPHN" 10381.3527611724 -0.144725933744139 0.129971519898148 -1.11352036090332 0.265485008652745 0.642790760594947 0.634098150056943
"MPHOSPH10" 6312.93464782138 0.156201711811027 0.140304761218348 1.11330300165608 0.265578317727162 0.642806334507916 0.634102088917725
"NEDD4L" 34427.9594643098 -0.125442296072669 0.112680560609461 -1.11325587478606 0.265598551566562 0.642806334507916 0.634102088917725
"PABPC5" 1363.16181689339 0.178233974156169 0.160080865358434 1.1133996168567 0.265536839478396 0.642806334507916 0.634102088917725
"C9orf16" 4016.34226068718 -0.263225420036581 0.236505751602111 -1.11297682298832 0.265718383722675 0.64283711106464 0.634210057794356
"PGRMC1" 37977.6687455782 -0.157881438370374 0.141844380652418 -1.11306093088914 0.265682261666782 0.64283711106464 0.634210057794356
"MIER2" 2844.82707657198 -0.118886733106781 0.106846676965123 -1.11268535890534 0.265843585782827 0.643053596457614 0.634419820591499
"BACH2" 16421.6778440736 -0.173773965856451 0.15624358869599 -1.11219901761582 0.266052590214902 0.643326155764737 0.634665829437703
"DR1" 12397.8791079055 -0.113398721972186 0.101984201792744 -1.11192439592398 0.266170658425435 0.643326155764737 0.634665829437703
"FANCI" 4947.54925068845 1.01387579701155 0.911532097295685 1.11227657261823 0.266019253491839 0.643326155764737 0.634665829437703
"FURIN" 2631.2074680167 -0.211776577333096 0.190449967839438 -1.11198011601471 0.26614669974939 0.643326155764737 0.634665829437703
"RNF5P1" 58.6438553068529 -0.538174210118961 0.483924800602858 -1.11210297436403 0.266093878027336 0.643326155764737 0.634665829437703
"TTC13" 3594.20146961122 -0.106022113641738 0.0953416488588994 -1.11202307607083 0.266128228681149 0.643326155764737 0.634665829437703
"F5" 35.4893157884991 1.26433527131461 1.13746158525061 1.11154107330671 0.266335520759978 0.643612958821979 0.634969876376439
"LMX1B" 638.314473204724 1.17165418491071 1.05451603162184 1.11108238260608 0.266532890317745 0.643860426094125 0.635262880010182
"TP73" 113.558709462922 1.09668241966957 0.987056021990629 1.11106400775293 0.266540798910654 0.643860426094125 0.635262880010182
"UBL7-AS1" 355.157228110541 0.326994661531384 0.294325962938404 1.11099496037262 0.266570518557299 0.643860426094125 0.635262880010182
"IQGAP2" 2699.1818860607 0.63356401294394 0.57041784906734 1.11070159178898 0.266696816846663 0.643906328350183 0.635296704947473
"SERPINE1" 180.604417607095 1.07474251560289 0.967557153583484 1.11077935977469 0.26666333289407 0.643906328350183 0.635296704947473
"ZBTB21" 3991.41285089194 0.159940328163218 0.143979709384587 1.11085325041182 0.266631521060703 0.643906328350183 0.635296704947473
"C5" 274.374461639499 0.669152843302317 0.60295689296254 1.10978554373022 0.267091450192251 0.64433914033559 0.63569699910414
"CBLL1" 6022.35540489109 0.105698962526609 0.0952311153430249 1.10992045137641 0.267033306799315 0.64433914033559 0.63569699910414
"GLYCTK" 195.170474675181 0.357553428502662 0.322072027871256 1.11016604225434 0.266927482761233 0.64433914033559 0.63569699910414
"HAUS8" 457.283715912344 0.667641546850821 0.601639312445477 1.10970399214284 0.267126602058701 0.64433914033559 0.63569699910414
"LOC100506123" 4156.54325822194 0.423485784135901 0.381499677863947 1.11005541736506 0.266975146972755 0.64433914033559 0.63569699910414
"PRCD" 57.0769606841794 -0.613228712693194 0.552442461374615 -1.1100318233456 0.266985313528608 0.64433914033559 0.63569699910414
"UBIAD1" 2926.96391785209 0.0860156356888536 0.077504886013924 1.10980920187923 0.267081253216661 0.64433914033559 0.63569699910414
"GLT1D1" 799.06451032836 -0.350933221275345 0.31628246924775 -1.10955634724242 0.26719025077522 0.644378000335088 0.635710114929884
"MRPL1" 3623.89527297606 0.218345899595327 0.196796561801317 1.10950058068477 0.267214294073637 0.644378000335088 0.635710114929884
"CCNA2" 4016.27764074017 1.05322451325909 0.949613315228255 1.10910883026733 0.267383236017902 0.644402616469047 0.635710114929884
"CTXN2" 309.236099684911 -0.354125227237548 0.319444933863822 -1.10856423031742 0.267618216137473 0.644402616469047 0.635710114929884
"GPALPP1" 1686.91534512112 0.203833581587909 0.183868514091086 1.10858339501745 0.267609944679876 0.644402616469047 0.635710114929884
"GPBP1L1" 6328.09194173271 0.164006990695263 0.147926890673442 1.10870302180095 0.267558317900167 0.644402616469047 0.635710114929884
"LOC101927746" 15.98406774957 0.646703774856281 0.583285167711229 1.10872658976381 0.267548147590375 0.644402616469047 0.635710114929884
"MGAT1" 5388.23442097808 -0.101440260283457 0.0914972002231978 -1.10867064823847 0.267572288533608 0.644402616469047 0.635710114929884
"MGC72080" 277.867440680931 0.265099365153199 0.239030743462763 1.10905970216546 0.267404427639656 0.644402616469047 0.635710114929884
"PLB1" 148.568245282566 -0.362565754082601 0.327045367395375 -1.10860996738805 0.26759847637281 0.644402616469047 0.635710114929884
"RB1" 7505.51718233821 0.359992711468364 0.324605780849754 1.1090150967921 0.267423669362793 0.644402616469047 0.635710114929884
"WDR62" 975.775169933603 0.757485017645527 0.682926839317736 1.10917447380202 0.26735492219408 0.644402616469047 0.635710114929884
"ZNF775" 1733.25318342399 -0.241772166895239 0.21808055353642 -1.10863698287002 0.267586817170685 0.644402616469047 0.635710114929884
"DNAH9" 359.584104465287 -0.420694946881053 0.379665895952555 -1.10806620074621 0.267833226622915 0.644775361832254 0.636070227044029
"SUGP2" 23431.9635769928 -0.0893354068929566 0.0806247298356441 -1.10803976738985 0.267844641809788 0.644775361832254 0.636070227044029
"BTBD17" 1857.15040696492 0.236211092465793 0.213313611923527 1.10734186316471 0.268146151169924 0.644936321451457 0.636187250372858
"CCDC167" 2230.22513221223 -0.151404736842653 0.136695151778365 -1.10760868160224 0.268030852449851 0.644936321451457 0.636187250372858
"DCTN2" 17508.2649502687 -0.104480951814961 0.0943526059067206 -1.10734569343272 0.26814449577716 0.644936321451457 0.636187250372858
"IRF3" 1374.70197954485 0.297373764580789 0.268624135699512 1.1070254867695 0.268282909237152 0.644936321451457 0.636187250372858
"NFIL3" 3275.16810848699 -0.168117465049135 0.151855938192347 -1.10708522202267 0.268257084180209 0.644936321451457 0.636187250372858
"NUP188" 7960.04954637051 0.293940493225492 0.265378969376864 1.10762542305328 0.268023619198611 0.644936321451457 0.636187250372858
"POLD1" 2539.58592766035 0.540193067298288 0.487968862431364 1.10702364205517 0.268283706780879 0.644936321451457 0.636187250372858
"UNG" 5146.14379020109 0.227588009607552 0.205594881638363 1.10697312984608 0.268305545860443 0.644936321451457 0.636187250372858
"ZNF44" 1468.2188994736 0.17352018933399 0.156713065105047 1.1072477538339 0.26818682622272 0.644936321451457 0.636187250372858
"ZNF446" 1401.22512321965 -0.124874985721098 0.11275842373083 -1.10745593623401 0.268096853259869 0.644936321451457 0.636187250372858
"ZNF648" 9.59029333143756 -1.17321034312944 1.05955312077011 -1.10726901759935 0.268177635426686 0.644936321451457 0.636187250372858
"DPP7" 1492.08466677044 -0.391749483704359 0.353956300834768 -1.10677358414149 0.268391831884531 0.645057607962767 0.636303100525577
"TMEM14B" 4204.15639500053 0.183002901711241 0.165396664069885 1.10644856557637 0.268532414723606 0.645223220964074 0.636458885085184
"ZBTB37" 762.015245731802 0.265426396470723 0.239880905898157 1.10649238828293 0.268513456794115 0.645223220964074 0.636458885085184
"S1PR2" 1352.26885241302 -0.219494032328535 0.198405231708346 -1.10629155510975 0.268600345810406 0.645300323721717 0.636522083658322
"KIF26B" 4614.70831353679 -0.379462516729374 0.343065131882364 -1.10609467842826 0.268685541819602 0.645306486522052 0.636522083658322
"MARCH3" 574.111520884678 -0.369599751557526 0.334188671573502 -1.10596134158975 0.268743252266644 0.645306486522052 0.636522083658322
"NUFIP2" 19551.0087292368 0.15968307868304 0.144384873893887 1.10595434533119 0.268746280601108 0.645306486522052 0.636522083658322
"ZFR" 26073.4764037425 0.0812470056307094 0.0734567406140402 1.10605241876441 0.268703831598209 0.645306486522052 0.636522083658322
"ALKBH7" 3667.66015319935 -0.23127831820487 0.209189242096785 -1.10559374797039 0.268902397100459 0.645561809677765 0.63674745462981
"BRICD5" 618.348263241061 -0.33143311423769 0.299850867253156 -1.1053265153903 0.269018132548057 0.645561809677765 0.63674745462981
"GALE" 2439.84016565729 -0.160794603324187 0.145488802056158 -1.1052026070166 0.269071807483609 0.645561809677765 0.63674745462981
"NCOA1" 10485.3387326327 0.0919451271381367 0.0831985319738366 1.1051292006817 0.269103609288582 0.645561809677765 0.63674745462981
"SMIM15" 5607.24082286118 0.109245849124483 0.0988528470099802 1.10513609297923 0.269100623230794 0.645561809677765 0.63674745462981
"TXNRD1" 18231.1165944154 0.19551254456443 0.176888702112104 1.10528565267285 0.269035832748627 0.645561809677765 0.63674745462981
"ZNF318" 7503.47143553534 0.137767856447644 0.124622406263861 1.10548223692576 0.268950687132436 0.645561809677765 0.63674745462981
"GCHFR" 372.171522835529 -0.412909236926855 0.373673743488402 -1.10499933196315 0.269159878595372 0.645610771946587 0.636791969941542
"NIPSNAP3A" 4724.82768445728 -0.279318389293813 0.252892408139674 -1.10449495636715 0.269378490218286 0.645705011035818 0.636866042581154
"SPPL2C" 24.2043460881515 0.589852841985434 0.533899538275783 1.10480118392751 0.269245747413736 0.645705011035818 0.636866042581154
"TPRA1" 1655.23080750585 -0.173550826357274 0.157109432112192 -1.10464931369201 0.269311574154624 0.645705011035818 0.636866042581154
"UNC5B-AS1" 16.1856283416234 0.750925028803456 0.679836599402753 1.1045669348534 0.269347285116047 0.645705011035818 0.636866042581154
"VWA5B2" 1101.26712969409 -0.397252571895188 0.359652785003044 -1.10454468437336 0.269356931184924 0.645705011035818 0.636866042581154
"ACADS" 384.945631867912 -0.272335654698874 0.246832628100425 -1.10332113219681 0.269887732752294 0.645808185408647 0.637007257677574
"LINGO3" 311.012445358945 -0.495171430107958 0.44863858708484 -1.10372010870817 0.269714569931021 0.645808185408647 0.637007257677574
"LIPM" 188.34879865416 -0.808192744303664 0.732480576345749 -1.10336406234229 0.269869096653878 0.645808185408647 0.637007257677574
"OVCH1" 36.504052518668 0.625810743766407 0.567172686966033 1.10338660190787 0.269859312517659 0.645808185408647 0.637007257677574
"PCDHB5" 12552.2296642709 0.097753085360337 0.0885884249560057 1.10345212039702 0.269830873163833 0.645808185408647 0.637007257677574
"PDE4A" 1842.67610785967 -0.279444344850266 0.253252711808375 -1.10342093814067 0.269844408067243 0.645808185408647 0.637007257677574
"PIAS2" 3961.50566674095 0.126963113088533 0.114994724060849 1.10407772291667 0.269559423867913 0.645808185408647 0.637007257677574
"PLK3" 2050.4747157151 -0.129532342508286 0.117330749319288 -1.10399314126763 0.269596112936736 0.645808185408647 0.637007257677574
"PPP1R16B" 3225.36356594537 -0.342189398422269 0.309951794248388 -1.10400844509403 0.269589474326362 0.645808185408647 0.637007257677574
"STON1" 869.297464113533 0.795073747412845 0.720541538578485 1.10343915630652 0.269836500272631 0.645808185408647 0.637007257677574
"TFE3" 4260.11040494493 -0.147206671546008 0.133344221452642 -1.10395988624291 0.269610538941309 0.645808185408647 0.637007257677574
"ZNF677" 1425.79558325178 0.166623185498269 0.151019698780415 1.10332087034911 0.269887846423832 0.645808185408647 0.637007257677574
"PARP3" 601.951198017405 -0.271250053260522 0.245871703376808 -1.10321785522761 0.269932569194918 0.645829365552863 0.637024376580067
"SEC24A" 7838.91231613522 0.169802235892296 0.153947295979834 1.10298940174006 0.270031767653361 0.645980858999617 0.637170032182483
"NCKAP5" 1999.53196394387 0.481556094614887 0.436643414119036 1.10285894403438 0.270088425861082 0.646030559213886 0.637215282828789
"SLC7A3" 656.172781873692 0.761641835426149 0.690713323297222 1.10268878525513 0.270162338626054 0.646121512303863 0.63730122366887
"ANKRD33B" 656.134139779587 1.0885454364539 0.987358833233488 1.10248209649276 0.270252137767892 0.646164606689659 0.637336190066851
"VTI1B" 7343.93425462849 -0.111463935277296 0.101097615143974 -1.10253773166221 0.27022796419185 0.646164606689659 0.637336190066851
"MARCH1" 3780.9799628682 -0.236529164104905 0.214604365954613 -1.10216380292528 0.270390465374215 0.646356198773814 0.637573966966301
"LOC100129083" 59.6956061945886 1.08456327882994 0.984132626894618 1.10204991602832 0.270439971415416 0.646356198773814 0.637602267928649
"CHMP1B2P" 92.0610600660798 0.429272265076764 0.3896181802841 1.1017767824996 0.270558726460293 0.646429877946175 0.637659837610241
"KIAA0101" 2153.9398864834 1.06339765233145 0.965175725464808 1.1017658487208 0.2705634810747 0.646429877946175 0.637659837610241
"UGGT1" 15432.8555867671 0.11816828234625 0.10726251708154 1.10167359075137 0.270603602245525 0.646429877946175 0.637659837610241
"ZBED4" 8884.44713041393 0.125715865824001 0.114116109309073 1.10164872063339 0.270614418467025 0.646429877946175 0.637659837610241
"BRK1" 18803.8981133327 -0.106444398097387 0.0966395628574417 -1.10145777722949 0.270697471216105 0.646498139911096 0.637767143589939
"FAM136A" 3988.09989909133 0.100276405902199 0.0911348158661184 1.10030842712746 0.271197761646028 0.647427690637757 0.638713682495087
"KLRC3" 16.4012493547566 -0.910283909452122 0.827317069582262 -1.10028421136258 0.271208309121237 0.647427690637757 0.638713682495087
"PLXNB2" 12743.1130090688 0.382920787176996 0.348022518877504 1.10027589137637 0.271211933058763 0.647427690637757 0.638713682495087
"NDUFA10" 10663.5814318529 0.0698527744727871 0.0634954647318484 1.10012226491745 0.271278854118125 0.647501589492605 0.638782797626349
"ABCC6" 45.7351459964431 0.734538753158342 0.667777167157122 1.09997584416586 0.271342646834706 0.647512215960597 0.638844528297582
"FEZ1" 25661.1636058733 -0.153276386410141 0.139359346671967 -1.09986441577495 0.271391200935274 0.647512215960597 0.638870369302215
"HDDC2" 2736.00585347719 -0.155361901977623 0.141317003292428 -1.09938576645396 0.271599836537797 0.647805159932789 0.639232674986727
"SCNM1" 773.924052869792 -0.137515041817021 0.125096216639011 -1.09927418679533 0.271648488114232 0.647805159932789 0.639232674986727
"SLC25A43" 87.3087446363972 0.461541620784111 0.41986857830941 1.09925258670819 0.271657906992477 0.647805159932789 0.639232674986727
"ZNF423" 8876.22889066896 0.132553283754571 0.120596497485155 1.09914704422396 0.2717039327919 0.647829109519979 0.63925249950112
"SKIDA1" 4118.26621411058 0.309780603306593 0.28191191417468 1.09885601753832 0.271830873667533 0.648045954649134 0.639462665452017
"ECD" 3669.26604114966 0.0784369922531844 0.0714402959623309 1.09793767224233 0.272231706434164 0.648777568996214 0.640173157990114
"SEMA4D" 9678.2826514127 -0.309180480569489 0.281601406188954 -1.09793656485518 0.272232190022638 0.648777568996214 0.640173157990114
"UHRF1BP1" 9213.56260307157 0.0974045851673022 0.088718571018769 1.0979052530805 0.272245863906154 0.648777568996214 0.640173157990114
"LOC101927604" 59.5391144918839 0.569923473670363 0.519198997164269 1.09769756255913 0.272336574465953 0.648907846305588 0.640297898284562
"CBX2" 4088.44669513409 0.469683638627529 0.427998358159694 1.09739588872974 0.272468369855294 0.648928036948648 0.640299409312813
"GPR19" 2053.45013981854 -0.101111038236859 0.0921412558371733 -1.09734816742173 0.272489222357908 0.648928036948648 0.640299409312813
"PPP1R1B" 18.1287114058079 1.16530627366073 1.06182610984803 1.09745490608392 0.272442582895361 0.648928036948648 0.640299409312813
"PTENP1" 263.867082588948 -0.236706387364952 0.215677386381714 -1.09750211339273 0.27242195740234 0.648928036948648 0.640299409312813
"HLA-A" 3770.63364800377 -0.347882469096104 0.317065265055648 -1.0971951438296 0.272556095552682 0.648932518732494 0.640299409312813
"TCTN3" 3277.93210639547 0.2780334472615 0.253407575987848 1.0971789070538 0.272563191882644 0.648932518732494 0.640299409312813
"ADAMTS20" 117.06365039214 0.730828641265063 0.666272565428599 1.09689139128059 0.272688872425198 0.649145902306396 0.640506150884331
"ATP6V0B" 16328.6150583065 -0.339370358145387 0.309452012268989 -1.09668169761453 0.272780559921755 0.649197631656685 0.640604009419896
"LRRC73" 621.217981610737 -0.407358763771777 0.371503124271298 -1.09651504161858 0.272853444454005 0.649197631656685 0.640604009419896
"NDUFA3" 2135.878208874 -0.294213849760685 0.268310269675611 -1.09654337911252 0.272841050530725 0.649197631656685 0.640604009419896
"NEURL1B" 2726.11548962527 -0.277069090408328 0.252716030528729 -1.09636531496893 0.272918936546574 0.649197631656685 0.640604009419896
"TUG1" 45210.4230818903 0.122084909284099 0.111345854828006 1.09644772562644 0.272882887883209 0.649197631656685 0.640604009419896
"PAQR4" 4368.0231146372 -0.14556864348727 0.132805890988564 -1.09610080097882 0.273034664167186 0.649368044077414 0.640787179114623
"E2F5" 2379.73025584221 0.263222796768719 0.240208080007519 1.09581158452488 0.273161237778072 0.649411715958854 0.6408188496571
"SETD5" 25020.1227429495 0.104301371066849 0.0951745962811397 1.09589507223912 0.273124695829562 0.649411715958854 0.6408188496571
"TXNDC12" 5492.58691131269 0.0790463355913229 0.0721316614862298 1.09586184433604 0.273139239033873 0.649411715958854 0.6408188496571
"RPIA" 1612.60621826399 0.154341704243962 0.140888052501108 1.09549178588262 0.27330124218433 0.649658775321717 0.641058832557367
"ERC1" 22292.5026986922 -0.225119770124577 0.205513622763668 -1.09540071892682 0.273341119291952 0.649667790327697 0.641063921793692
"ANKRD11" 24810.5840966881 0.146515212019255 0.13377310214134 1.09525165877108 0.273406399498314 0.649737172197418 0.641128579016667
"TPM1" 10150.8199662626 0.162833368035937 0.148765335195954 1.09456526160111 0.27370714151455 0.6502802026693 0.641745292082315
"ELOVL4" 13164.63750101 -0.303674157952824 0.277485194060748 -1.09437968025906 0.273788492011334 0.6503876514279 0.641847511401639
"AUTS2" 32374.2448349908 0.143085303893841 0.130771169955901 1.09416551019688 0.273882395052588 0.650524886613033 0.641979125643051
"MED21" 3655.72401069599 0.189842825913183 0.173549715085169 1.0938815187338 0.274006945284167 0.650598764424038 0.64203869143022
"NOXA1" 271.361909602207 -0.40261342891219 0.368074730400765 -1.0938361035375 0.274026866631107 0.650598764424038 0.64203869143022
"PRPF19" 14016.0811020193 0.14912445958371 0.136351453822794 1.09367707789545 0.274096630927624 0.650598764424038 0.64203869143022
"TROAP" 1095.11032350373 1.25204033408572 1.14473412191073 1.09373898280929 0.274069471897846 0.650598764424038 0.64203869143022
"UBE2M" 8038.34983960446 -0.227597776248522 0.208056110333333 -1.09392497958306 0.273987882136992 0.650598764424038 0.64203869143022
"FNDC1" 35.7920225435855 -0.749004565841312 0.685299155823216 -1.09296000071906 0.274411362275195 0.650692377948274 0.642183235454191
"KCNIP4-IT1" 45.1655190849555 1.03237080293108 0.944254667557755 1.09331818883271 0.274254119584308 0.650692377948274 0.642183235454191
"LXN" 69.7928002977269 0.378163876119716 0.345907436749075 1.09325165042358 0.274283324938391 0.650692377948274 0.642183235454191
"OARD1" 3495.93738333276 0.184518364349497 0.168828450756452 1.09293406130747 0.274422751930751 0.650692377948274 0.642183235454191
"P4HA1" 2766.18309247982 0.755208681892949 0.690881564277476 1.09310874821612 0.274346055434191 0.650692377948274 0.642183235454191
"WBP1" 1862.92145247408 -0.137762963638419 0.126019953649525 -1.09318373518493 0.274313136807983 0.650692377948274 0.642183235454191
"ZNF611" 1679.50634344701 0.164956930084526 0.150921398888128 1.09299894713275 0.274394262021905 0.650692377948274 0.642183235454191
"ZNF703" 2398.98717498364 -0.508272723922134 0.465107825284509 -1.09280621888316 0.274478890580626 0.650739787465577 0.642226206820978
"SCN3A" 30054.6406509959 -0.274949459330801 0.251642591814899 -1.09261892968042 0.27456114788754 0.6507815714163 0.642330270432925
"ITPRIPL2" 269.823595188903 0.547982237300568 0.501614532894107 1.09243692390437 0.274641100845426 0.6507815714163 0.642340535902199
"KLRAP1" 329.944023976319 0.459209433186026 0.420351551313702 1.09244139042876 0.27463913856446 0.6507815714163 0.642340535902199
"CDADC1" 1648.33465908093 -0.168313838939666 0.154099036249449 -1.09224459176505 0.274725607328303 0.65081050451826 0.642361442743568
"TMEM66" 70604.9542705489 -0.258731801574594 0.236865285685315 -1.09231625405138 0.274694118431446 0.65081050451826 0.642361442743568
"CD200R1" 7.68043058038818 -1.12641910603231 1.03137088565674 -1.09215716838376 0.274764025095253 0.650815880517686 0.642362925006105
"C1S" 249.322490149247 0.340568943094898 0.311913099044702 1.09187124278512 0.274889699285678 0.650852634651757 0.642380096735719
"JAG1" 6124.67062798358 0.758425879846557 0.694713261995712 1.09171066875536 0.274960294332441 0.650852634651757 0.642380096735719
"RBM42" 4415.65974072262 -0.176310567634802 0.161495431181945 -1.09173718627474 0.274948635270767 0.650852634651757 0.642380096735719
"SUMO2" 26507.2074168294 0.119864854741235 0.109790685364736 1.0917579605504 0.274939501599359 0.650852634651757 0.642380096735719
"TRAPPC1" 6558.35840018927 -0.213470783212501 0.195517230484444 -1.09182593617745 0.274909616708407 0.650852634651757 0.642380096735719
"CENPF" 15786.227548694 1.16693283656885 1.06920750465964 1.09139978113072 0.275097008688223 0.651039575741134 0.642556967444273
"SMARCD2" 1778.06234441597 0.150867358246759 0.138237100727622 1.09136662627223 0.275111591437378 0.651039575741134 0.642556967444273
"AP4E1" 2596.39144181972 0.161623226508225 0.14811073360603 1.09123236765634 0.275170648802439 0.651093752272192 0.642606620918993
"NDUFA13" 9803.38557675645 -0.176338580201064 0.161650367179229 -1.09086408696833 0.275332691670497 0.651391561213617 0.642896729994523
"MGAT5" 23264.1711743364 -0.133346291319309 0.122271763541429 -1.0905730600191 0.275460789083894 0.65143821068619 0.642931322970355
"PAQR6" 1080.229874937 0.417038117848116 0.382388118303461 1.09061473902062 0.275442441304342 0.65143821068619 0.642931322970355
"PFDN2" 7093.86997877983 -0.244886484049802 0.224548523591956 -1.09057267503929 0.275460958562206 0.65143821068619 0.642931322970355
"GLCE" 2424.30038917844 0.429897389340578 0.39432082829788 1.0902223734827 0.27561520007543 0.651717370916474 0.643203022166422
"ALDH5A1" 11484.1176146949 -0.237788310241626 0.218207539392992 -1.08973462100853 0.275830060824402 0.651762145992337 0.64322433917594
"GAREM" 5661.83768496526 -0.359199184292362 0.329539369809466 -1.09000385750584 0.275711444830406 0.651762145992337 0.64322433917594
"GRPEL1" 3059.94133774675 -0.164875368265274 0.151266980339617 -1.08996271291398 0.275729569416421 0.651762145992337 0.64322433917594
"PACSIN2" 9695.1128537227 -0.161315565705952 0.148009279171779 -1.08990170487034 0.275756445538994 0.651762145992337 0.64322433917594
"PLCB2" 339.559667686935 -0.253476337111025 0.232614038583654 -1.08968632613233 0.27585134150531 0.651762145992337 0.64322433917594
"RCC1" 2897.73751322306 0.45367580808832 0.416326209563618 1.08971234014753 0.275839878536135 0.651762145992337 0.64322433917594
"RHOA" 24363.5446946752 0.138487334870254 0.127125366970154 1.08937608732935 0.275988072008161 0.651999638949603 0.643454911164392
"KLF5" 126.640581468873 0.813643081957674 0.747125818311114 1.08903087273429 0.276140271601895 0.652026683228409 0.643466371180293
"NAB2" 5228.60107545756 0.199274686975579 0.182985072104728 1.08902155068435 0.276144382338181 0.652026683228409 0.643466371180293
"PEX2" 2249.3655543943 0.384625157697608 0.353105683454878 1.08926357099193 0.276037672375261 0.652026683228409 0.643466371180293
"TMEM161B" 2332.83662170582 0.120108576909142 0.110279880594595 1.08912501774171 0.276098758898438 0.652026683228409 0.643466371180293
"GLIDR" 1662.96803191877 0.151192542717369 0.138853430541066 1.0888642947331 0.276213733648701 0.652104912222819 0.643539767817126
"CYYR1" 327.657334770373 1.00364574978471 0.921987200735004 1.08856798552584 0.276344440986236 0.65224243779709 0.643667877956843
"MAN1B1" 4937.56398445005 -0.127642817106734 0.117252721522782 -1.08861283089223 0.276324656178078 0.65224243779709 0.643667877956843
"BLOC1S1" 1663.51531513795 0.138374079495552 0.127132845376798 1.08842116359023 0.276409222414296 0.652304208961407 0.643730574008965
"NALCN-AS1" 33.5129746765741 -0.863537996705915 0.793490437281742 -1.08827776131006 0.276472505001024 0.652304208961407 0.643764714227689
"TFDP2" 11207.6852198582 0.42942800290366 0.394616390521749 1.08821633672105 0.276499614333897 0.652304208961407 0.643764714227689
"RARG" 42.455253437733 1.23866769536489 1.13836137018414 1.08811466007892 0.276544492624573 0.652304208961407 0.6437810378078
"LDB1" 16164.2163018907 -0.116669889348312 0.107252235188196 -1.0878084651904 0.276679671682819 0.652520409873915 0.644007543576069
"DAD1" 5573.80218590562 -0.124767160065717 0.114722908632269 -1.08755227315273 0.276792810062169 0.652662113692731 0.644139776209516
"MOB4" 1149.23471217147 -0.25966375276793 0.238769457473294 -1.08750824127903 0.276812258395784 0.652662113692731 0.644139776209516
"N4BP2L1" 60.0452392123889 -0.537860046852088 0.494922598869824 -1.08675588481979 0.277144708842638 0.653333387698093 0.644825125911275
"CPT2" 1717.0850473799 0.140045267941779 0.128936083804049 1.08616039676382 0.277408035244821 0.653700851643788 0.645234137467708
"FAM124A" 1218.81912033292 -0.205436682586796 0.189144474752227 -1.08613631381996 0.277418688371023 0.653700851643788 0.645234137467708
"KIAA1024" 2924.24697960638 -0.45028587180387 0.414589359686764 -1.08610088822365 0.277434359442912 0.653700851643788 0.645234137467708
"ITGB1" 38401.9661071026 0.30656609333653 0.282417310264134 1.08550744658608 0.27769696737784 0.654233996423793 0.645756550730496
"GAR1" 1561.94465923353 0.353772404260238 0.325937361455556 1.08539997587382 0.277744543078196 0.654260467562455 0.645778853510997
"MYEF2" 17373.5625072006 0.176397819510203 0.162557255290474 1.08514270368921 0.277858456228193 0.654305081739185 0.645807905164525
"NCOR1P1" 19.2531273606468 0.752059072599398 0.693071117385493 1.08511097019369 0.277872509163398 0.654305081739185 0.645807905164525
"PRLR" 325.238313580217 -0.56256286809005 0.518361628165325 -1.08527104925025 0.277801624316873 0.654305081739185 0.645807905164525
"KIRREL3" 2532.13140658481 -0.3062340239038 0.282255189087293 -1.0849544516579 0.277941829276621 0.654309264291425 0.645807905164525
"PSPC1" 11215.7062644207 0.111206519761885 0.102499887713076 1.08494284474907 0.27794697030109 0.654309264291425 0.645807905164525
"LAGE3" 1081.35071013723 -0.288505183045385 0.266028612201618 -1.08448929856738 0.278147909278927 0.654540594567483 0.646024770783314
"PDE7B" 326.348751703565 0.599524288412218 0.552780070943052 1.08456205266123 0.278115669667849 0.654540594567483 0.646024770783314
"PWP1" 6595.82749608986 -0.0726036879095648 0.066948243816171 -1.08447486851071 0.278154303989992 0.654540594567483 0.646024770783314
"GPR112" 45.2999459189005 -0.745975918666827 0.688051505336496 -1.0841861588574 0.278282267332952 0.654585045866536 0.646057193353478
"ISG20L2" 3628.73337192481 0.0775040483141367 0.0714825036266134 1.084238021642 0.278259277497248 0.654585045866536 0.646057193353478
"SYNJ2BP" 5967.27359727012 0.164961073047751 0.152129837196523 1.08434397937765 0.278212312365211 0.654585045866536 0.646057193353478
"LOC101927102" 35.3028272583759 -0.978164891540009 0.902385010629857 -1.08397732677015 0.278374851908209 0.654693606473846 0.646156709991903
"LOC101928378" 368.468501556361 0.273902345390775 0.252696550087867 1.08391802458536 0.27840114703198 0.654693606473846 0.646156709991903
"ZCCHC18" 3212.14446759168 -0.286092330227403 0.263973948401145 -1.08379001776587 0.2784579121727 0.65474157643428 0.646200240902003
"ASB13" 2143.02623250479 -0.233399532917382 0.215428031977793 -1.08342229548586 0.278621023910896 0.654944202774719 0.646388785981621
"CUL3" 17386.6512229263 0.0953311408028817 0.0879966445261992 1.08334972675576 0.278653221131657 0.654944202774719 0.646388785981621
"L3HYPDH" 216.874362153521 0.385496469264523 0.355827256324661 1.08338094514264 0.278639369879098 0.654944202774719 0.646388785981621
"AXDND1" 14.1262637248224 0.648399519517366 0.5985860295195 1.08321859773081 0.278711406744442 0.654995453208058 0.646435556079435
"TBK1" 2813.61652423434 0.142251952274565 0.131336341802444 1.08311188146644 0.278758765833538 0.655021250335033 0.646457206102302
"DNAH14" 794.789088718662 0.25255290687082 0.233216623792664 1.082911255483 0.278847815477781 0.655048032524152 0.64647221398327
"ERICH2" 298.3159530379 -0.287227358968703 0.265217491139028 -1.08298799500421 0.278813751667192 0.655048032524152 0.64647221398327
"SLC5A1" 105.277211401381 -0.823227628268132 0.760248420467678 -1.08284030075552 0.278879314002312 0.655048032524152 0.64647221398327
"RPL10A" 28357.4155577381 0.248021216704886 0.229077212094297 1.08269702794703 0.278942923654435 0.655111974624895 0.646531512617457
"ABHD15" 150.799764545208 0.787801281140042 0.727773560897457 1.08248131488668 0.279038713634844 0.655248531407631 0.646658669659676
"PIGX" 5334.34176182193 -0.158082775598841 0.146048093617488 -1.08240218467262 0.279073857966769 0.655248531407631 0.646658669659676
"CCDC33" 58.4405919322424 -0.540743292920718 0.499650251407247 -1.0822436122022 0.27914429427941 0.65531458032571 0.646716244942651
"CHRNA6" 37.4409691526325 -0.689356203138159 0.63700992704488 -1.08217497698367 0.279174785108765 0.65531458032571 0.646716244942651
"ARL5A" 7766.46361204422 0.175865574647853 0.162552028639302 1.08190329041106 0.279295502644324 0.655512479417079 0.646904588973421
"EXOC7" 22634.670237477 -0.122789087942011 0.113503472523921 -1.08180908664387 0.279337368157491 0.655516987546055 0.646904588973421
"LGR5" 761.907724659998 0.844665817197859 0.780843480687691 1.08173512117174 0.279370242470611 0.655516987546055 0.646904588973421
"EIF1AX" 28304.6222680001 0.134526630972267 0.124443257888165 1.08102787772692 0.279684713079648 0.655656715401821 0.647015894280459
"FPGS" 2505.73766913547 0.184076251189638 0.170260063367281 1.08114755480005 0.279631482641389 0.655656715401821 0.647015894280459
"NPM3" 989.299179887921 0.187769742820923 0.173694447010126 1.08103480596577 0.279681631322576 0.655656715401821 0.647015894280459
"RNF139-AS1" 222.876830824606 -0.331614669980982 0.306758608942515 -1.08102807977958 0.279684623204071 0.655656715401821 0.647015894280459
"SLC30A4" 1157.77346295461 -0.246515194833469 0.227937967780912 -1.08150124015501 0.279474209332625 0.655656715401821 0.647015894280459
"TEX30" 504.14978936623 0.269166152086054 0.248952542727824 1.08119462905157 0.279610546658311 0.655656715401821 0.647015894280459
"UFC1" 5089.99644071782 -0.137716319508789 0.127345684117225 -1.08143688153591 0.279502823210733 0.655656715401821 0.647015894280459
"CDYL2" 1196.55068186339 -0.323859512600619 0.2996555523329 -1.08077260734628 0.279798276253547 0.655752169444006 0.647102502324385
"SORCS2" 8086.42658274745 -0.411776329466867 0.380984449847612 -1.08082188034596 0.279776353533079 0.655752169444006 0.647102502324385
"APEX1" 16192.719025328 0.21263951877531 0.196776559163081 1.08061407151185 0.279868820509232 0.65583212865394 0.647177613911514
"DACH2" 1672.13339779643 -0.387482223077765 0.358832020221373 -1.07984293831614 0.280212126776347 0.656506757414158 0.647835749557267
"WEE2" 40.3574193352488 0.54525621443153 0.504958684296815 1.07980361837094 0.280229639564975 0.656506757414158 0.647835749557267
"CRTAP" 4573.67376675639 0.242795972720419 0.224876572538411 1.07968549137748 0.280282256854138 0.656544594379639 0.647869292831706
"PRR11" 4715.1207237515 0.963949392223147 0.892964673027769 1.07949331181791 0.280367873707658 0.656562667998239 0.647963814154964
"ZEB2" 5598.69792754146 0.813470119757727 0.753615971079058 1.07942261174875 0.280399375374276 0.656562667998239 0.647963814154964
"LINC00663" 673.315871502079 -0.342596858875261 0.317427385941513 -1.07929206504692 0.280457549084985 0.656580502621713 0.647973811204875
"PROK1" 19.760649182696 -0.745645404882677 0.690897417410855 -1.07924184704148 0.280479929219262 0.656580502621713 0.647973811204875
"LIG4" 7038.27191181053 -0.163978124535852 0.15198216152536 -1.07893007238544 0.280618901718224 0.656649688917975 0.648013029048047
"SNORD5" 57.2565629516615 0.677004279591024 0.627460924695526 1.07895847047294 0.280606241431323 0.656649688917975 0.648013029048047
"USP47" 15803.6644721491 0.135985008098549 0.126025652694484 1.07902641399691 0.280575952778975 0.656649688917975 0.648013029048047
"EHMT1" 9032.39695892404 0.171941546880466 0.159427283258324 1.07849511931948 0.280812858691523 0.656662549396299 0.648013029048047
"KCTD15" 5169.36622629119 0.241313585695442 0.223726848460181 1.0786080765733 0.280762479343225 0.656662549396299 0.648013029048047
"LOC285074" 1332.46458758782 0.227519774279735 0.21099166618502 1.07833535984412 0.280884122481088 0.656662549396299 0.648013029048047
"MOAP1" 29117.5258579979 -0.319977193384598 0.296752319471125 -1.07826349581653 0.280916182817723 0.656662549396299 0.648013029048047
"NECAB3" 2057.64094213924 -0.206649682318703 0.191591084131443 -1.07859759370081 0.280767154484322 0.656662549396299 0.648013029048047
"PRC1-AS1" 72.7730945585092 -0.507606133593103 0.470685037382701 -1.07844119374541 0.28083691185927 0.656662549396299 0.648013029048047
"RPL36A-HNRNPH2" 37.4350083061143 -0.566907073378706 0.525735189421588 -1.07831296969567 0.280894111018796 0.656662549396299 0.648013029048047
"TTLL9" 341.036448645741 0.22896080663549 0.21232828760495 1.07833397621275 0.280884739730128 0.656662549396299 0.648013029048047
"TTC3" 119863.666443988 -0.100735818337041 0.0934394062291306 -1.07808709839206 0.280994888645629 0.656761258623382 0.648106647926243
"C8orf58" 1213.886882798 0.187810241716629 0.174299000095397 1.07751760832728 0.28124908856214 0.657270066260745 0.648604958579075
"STRN4" 18556.7699959973 -0.132987658583877 0.123440268583802 -1.07734420954855 0.281326518537719 0.657365689779765 0.648695529860269
"GLIPR2" 996.455709975094 0.245198120893518 0.227677176398987 1.07695520812251 0.281500276951909 0.657430404234295 0.648744233219385
"LOC550643" 5002.40922595345 -0.161705838630651 0.150143530294674 -1.07700836868085 0.281476527000183 0.657430404234295 0.648744233219385
"NAA10" 4277.17061150565 -0.142123762743908 0.131962966238521 -1.0769973333808 0.281481457006686 0.657430404234295 0.648744233219385
"TMEM198B" 2408.55746009629 0.126910922633835 0.117835402552993 1.07701861990721 0.281471947330122 0.657430404234295 0.648744233219385
"BROX" 4296.76100283723 0.167595118748843 0.155636461272664 1.07683712016061 0.281553038663054 0.657468340867656 0.648777881581808
"SIX5" 850.305613930786 1.02183602665936 0.949136704323799 1.0765952069964 0.281661146436892 0.657550217900649 0.648851104413767
"SLC11A2" 6146.21457028136 0.0898184337023079 0.0834254866492844 1.07663062344364 0.281645317538427 0.657550217900649 0.648851104413767
"LINC01338" 30.5822359881512 0.74092237672761 0.688358674841059 1.07636092026978 0.28176587289916 0.657709422491439 0.649004417444604
"CCDC7" 293.804564830255 0.241569731724148 0.224613860849594 1.07548897833116 0.282155864125234 0.657937336835993 0.649199058870362
"GGCX" 2524.07794649843 0.163291827361595 0.151790235658806 1.07577293528052 0.2820288192579 0.657937336835993 0.649199058870362
"LOC284454" 21.4882416189706 1.26203091614767 1.17326863606308 1.07565384205823 0.282082097901459 0.657937336835993 0.649199058870362
"MED15P9" 237.717573216631 0.59241507444378 0.550808937228562 1.07553642361826 0.282134633981227 0.657937336835993 0.649199058870362
"PALD1" 1072.53858008516 -0.265947334392813 0.2471755748242 -1.07594504263604 0.281951835781422 0.657937336835993 0.649199058870362
"SNX9" 3252.95774646293 -0.091846365647679 0.0853674656853893 -1.07589425210498 0.281974552860969 0.657937336835993 0.649199058870362
"TRIM66" 2294.49805512851 0.299202664965555 0.278141335133033 1.0757216823686 0.282051747397174 0.657937336835993 0.649199058870362
"TYMSOS" 102.127202318268 0.823796213764575 0.765908369340306 1.07558063959287 0.282114849819393 0.657937336835993 0.649199058870362
"BTBD9" 5655.08655426349 -0.172807280395357 0.160763642745169 -1.07491518259062 0.282412703881217 0.658450960978688 0.649702081012797
"DNAJA1P5" 36.9772687287401 0.78723804588464 0.732460642486509 1.07478545633821 0.282470793299764 0.658482846355725 0.649747795547191
"ACOX2" 15.9910831130891 0.572493094938213 0.53288803830917 1.07432153432212 0.282678596714411 0.658628321929097 0.649942295908016
"FAM66E" 15.2885023221992 -0.59238735442568 0.551379629137606 -1.07437294219994 0.282655564610179 0.658628321929097 0.649942295908016
"KCNK9" 6845.40020063669 -0.534726313762671 0.497681582750218 -1.07443460295987 0.282627940618438 0.658628321929097 0.649942295908016
"RPS6KA2" 25877.3417661391 -0.298803360059346 0.278149297709891 -1.0742553100781 0.282708268821821 0.658628321929097 0.649942295908016
"GSE1" 19596.3541328398 -0.153022940299471 0.142506155494337 -1.07379881078577 0.282912863068906 0.65893443553591 0.650236796678988
"SNX32" 883.033148912561 -0.264373061235314 0.246199882303361 -1.07381473444232 0.282905724702239 0.65893443553591 0.650236796678988
"HIVEP2" 7664.39724824416 -0.191042014180378 0.17799339527021 -1.07330956797784 0.283132243698546 0.659305478574091 0.650595366154559
"SSUH2" 18.6678244981503 0.829786677430378 0.773131440040156 1.07328021401805 0.283145409927509 0.659305478574091 0.650595366154559
"AP3M2" 6312.10607683909 -0.105866596561879 0.0986777600234218 -1.0728516388774 0.283337687397946 0.659413107776432 0.650736430701353
"ARGLU1" 12599.441453211 0.289922816759044 0.270401569485948 1.07219354277494 0.28363311011481 0.659413107776432 0.650736430701353
"ARHGAP1" 5860.64641186682 -0.195772778152645 0.182572919432046 -1.07229910526524 0.283585708530123 0.659413107776432 0.650736430701353
"CCNT1" 9067.5305488909 0.127129349749555 0.118523367696927 1.07261000273494 0.283446134877019 0.659413107776432 0.650736430701353
"KCNS3" 175.201363339514 0.53721987562458 0.501121669174848 1.07203481443772 0.283704395291949 0.659413107776432 0.650736430701353
"LINC00623" 21.391858302423 -0.696389252044238 0.649116950539687 -1.07282555395487 0.283349393084886 0.659413107776432 0.650736430701353
"PDK3" 4667.71212712422 0.247139555074177 0.23045609374375 1.07239323143687 0.283543446813637 0.659413107776432 0.650736430701353
"POPDC3" 109.086417307418 0.399820387005345 0.372944555927711 1.0720638782641 0.28369134176883 0.659413107776432 0.650736430701353
"PPP1CB" 33166.754929661 0.0977534216337456 0.0911590821516763 1.07233880954502 0.283567881182541 0.659413107776432 0.650736430701353
"SLC36A1" 5706.1801068217 -0.365354411792882 0.340773392010593 -1.07213303725757 0.283660281818989 0.659413107776432 0.650736430701353
"SMS" 10811.8819894378 0.127741956892867 0.119060352021201 1.07291768186709 0.283308051873588 0.659413107776432 0.650736430701353
"TTC37" 15778.3927228377 0.12722997959503 0.118656751509299 1.07225234111571 0.28360670675507 0.659413107776432 0.650736430701353
"ZNF644" 12012.5106515937 0.152785184090049 0.142483398855597 1.07230165280443 0.283584564654157 0.659413107776432 0.650736430701353
"CHAC2" 481.875522131526 0.211251788895644 0.197110443571725 1.07174325757516 0.28383536560122 0.659632363790418 0.650949015322588
"UQCR11" 6242.83546517473 -0.288209595910362 0.268947008862531 -1.07162223937459 0.283889740228946 0.659663207116502 0.650985901488037
"PRKAA2" 5256.99494660454 -0.177915344255805 0.166056255830673 -1.07141608948009 0.283982381574211 0.659663207116502 0.651110515056394
"ADAMTSL5" 14.7324803441492 0.73404878254021 0.685347621186882 1.07106052439343 0.284142216442698 0.659663207116502 0.651117075472573
"CPNE5" 719.148705129231 -0.51763850343566 0.483368373210879 -1.07089857782199 0.284215035414503 0.659663207116502 0.651117075472573
"DOC2B" 666.672458152334 -0.390840926562937 0.364955127429397 -1.07092871749979 0.284201482208428 0.659663207116502 0.651117075472573
"GLCCI1" 10748.3005643137 -0.194326365344875 0.181432066711823 -1.07106956816808 0.284138150298747 0.659663207116502 0.651117075472573
"POLI" 3505.41117039523 0.255256243895982 0.238269527916949 1.07129202012334 0.28403814675252 0.659663207116502 0.651117075472573
"SLC12A1" 63.9175177376361 -0.50757206821743 0.473913099333943 -1.07102350395208 0.284158861501076 0.659663207116502 0.651117075472573
"AVPI1" 337.526551085862 -0.232026953314127 0.216993179626344 -1.06928224063849 0.284942510529056 0.659715110325626 0.651180006783542
"CDC45" 745.074602484973 1.06426742747896 0.994429509301777 1.07022912888639 0.284516185889814 0.659715110325626 0.651180006783542
"CEP70" 2066.51013646771 0.203437983839247 0.190219080664035 1.06949304522483 0.284847561021065 0.659715110325626 0.651180006783542
"FAM106A" 21.9948647784457 0.745219503166785 0.696425783814437 1.07006305694929 0.284590926483541 0.659715110325626 0.651180006783542
"GPI" 31926.6226776249 -0.306618079925626 0.286644457180613 -1.06968082669893 0.284762999489317 0.659715110325626 0.651180006783542
"HEATR5A" 3446.55749894429 0.406082751569102 0.379718325385609 1.06943153495876 0.284875263944348 0.659715110325626 0.651180006783542
"IQSEC1" 15419.6338439376 -0.109672927069735 0.102494184153441 -1.0700404903516 0.284601083594861 0.659715110325626 0.651180006783542
"LOC101929196" 84.2832794681227 0.807306562922317 0.754530534114543 1.06994551767174 0.28464383300524 0.659715110325626 0.651180006783542
"LRRC42" 2598.74861248883 0.149415824607033 0.139667674476118 1.06979532069593 0.284711449022405 0.659715110325626 0.651180006783542
"MAP3K9" 12317.1711265876 -0.217747772378857 0.203561419890184 -1.06969077193668 0.284758521435166 0.659715110325626 0.651180006783542
"NAA35" 5813.03075213296 0.0976898137678436 0.0913276696121427 1.0696628325536 0.284771101855835 0.659715110325626 0.651180006783542
"PI4KA" 21567.079676606 -0.230904150337299 0.215679337411535 -1.07059003940055 0.284353804089631 0.659715110325626 0.651180006783542
"PLEKHA7" 859.608245780591 0.707783546360326 0.661162102030124 1.0705143930468 0.284387833898216 0.659715110325626 0.651180006783542
"POLR3F" 2160.45611510316 0.0896360926767111 0.0838329543020871 1.06922263950895 0.284969359641998 0.659715110325626 0.651180006783542
"PTGR2" 908.911096555203 0.331649191826293 0.30983886237374 1.07039249139201 0.284442677633944 0.659715110325626 0.651180006783542
"RFWD2" 7499.59093890206 0.0824315527111233 0.0769870925118744 1.07071912994258 0.284295738567663 0.659715110325626 0.651180006783542
"SDCCAG3" 2357.70224068975 0.183883944366014 0.171906860601316 1.06967193585412 0.284767002821024 0.659715110325626 0.651180006783542
"TSPAN15" 650.389175261935 -0.194113523835894 0.181546738900332 -1.06922065916293 0.284970251777516 0.659715110325626 0.651180006783542
"VPRBP" 4816.75020010064 0.144401563132126 0.135036058706857 1.06935558187166 0.284909474123325 0.659715110325626 0.651180006783542
"WNT9A" 113.536775082768 -0.437874267189904 0.409608860058874 -1.06900584896276 0.285067033864077 0.659792842687343 0.651313619503181
"PNMA2" 35681.432553339 -0.12531671512657 0.117282967228472 -1.06849884589336 0.285295550706541 0.660128658902527 0.651730170436156
"ENOX2" 1928.21738669864 0.23325948818215 0.218361184686378 1.06822780118715 0.285417766994484 0.660135716151625 0.651730170436156
"KLF7" 22560.6707501477 -0.244880666005203 0.229258404189225 -1.06814259163683 0.28545619599364 0.660135716151625 0.651730170436156
"RP1L1" 48.8232280506502 0.355349414127401 0.332697525730003 1.06808553309104 0.285481931012917 0.660135716151625 0.651730170436156
"TMEM86A" 750.5085356208 -0.241281714066635 0.225882511201253 -1.06817350658751 0.285442253130897 0.660135716151625 0.651730170436156
"TSEN54" 1035.3905679172 0.202813489037434 0.189877875108027 1.06812596739903 0.285463693833547 0.660135716151625 0.651730170436156
"ABCD3" 7430.81040830614 0.205803627536503 0.192714232690506 1.06792126696225 0.285556028444146 0.660137485376016 0.651730170436156
"NUDT2" 2112.28940099531 -0.11763284219504 0.110144339433282 -1.06798808545485 0.285525886281929 0.660137485376016 0.651730170436156
"APH1B" 3373.72323104866 0.111602757799671 0.104538581830011 1.06757482114256 0.285712346405564 0.660244523769191 0.65190885717803
"OTUD3" 3366.05459437977 0.143328737232699 0.134254652834247 1.06758860275521 0.285706126973602 0.660244523769191 0.65190885717803
"IRAK4" 769.501864147363 0.269781821740627 0.252724718883984 1.06749281562946 0.285749356137326 0.660245303888144 0.65190885717803
"DHRS2" 881.357540238551 -0.698561106316919 0.654572606399971 -1.06720186498313 0.285880690587959 0.660379260116194 0.652033488152118
"FAM104A" 2466.97209151187 0.107045633806916 0.100297712150735 1.06727891904493 0.285845904591787 0.660379260116194 0.652033488152118
"SARNP" 7065.5630328055 0.144800694466113 0.135711344057296 1.06697561262808 0.285982848569225 0.660530494629932 0.652178995107363
"GNN" 122.474037265299 0.313911744516104 0.294238003036185 1.06686335985464 0.286033542352558 0.66056283947094 0.652207115549335
"MAFF" 1133.29864850489 -0.40745512394815 0.381990786947041 -1.06666217582007 0.286124413026498 0.660626974664908 0.652258998170022
"MCF2L2" 4606.17322457567 -0.38432431726518 0.360335756231549 -1.06657280222343 0.286164787490762 0.660626974664908 0.652258998170022
"MIR590" 24.7816560436916 0.938287138801744 0.87973366784721 1.06655817902004 0.286171393879783 0.660626974664908 0.652258998170022
"PHEX" 60.4923540452777 0.442016874516269 0.414566147649429 1.06621555335013 0.286326212878398 0.660899632905471 0.652524389429711
"ACRC" 177.653442281766 0.327548238128449 0.307386974211984 1.06558919410346 0.286609386099017 0.660979524644829 0.652572795459431
"ATN1" 26734.1770796428 -0.145570018065181 0.136587164570787 -1.06576645413661 0.286529228730942 0.660979524644829 0.652572795459431
"C17orf103" 3466.78496448802 -0.133756868415587 0.125506129397029 -1.06573972967056 0.286541312622604 0.660979524644829 0.652572795459431
"GPAA1" 5577.52673272893 -0.195132204582278 0.183102409489266 -1.06569981862373 0.286559359676951 0.660979524644829 0.652572795459431
"GRASP" 259.830082604567 0.34729628285991 0.325871331077207 1.06574666053586 0.286538178688751 0.660979524644829 0.652572795459431
"NCAPD2" 9125.45168845855 0.666765265171088 0.625653361124626 1.06571035432873 0.286554595546913 0.660979524644829 0.652572795459431
"OTX1" 469.281446485782 1.51888091369929 1.42552421491147 1.06548938124745 0.286654528350746 0.660979524644829 0.652572795459431
"SENP7" 7698.09607702434 0.194606524547242 0.182635928995251 1.06554348652998 0.286630057617629 0.660979524644829 0.652572795459431
"CORO7-PAM16" 28.8038987080315 0.564398864049812 0.529787544619945 1.06533056464114 0.286726366061626 0.661060506412283 0.652648942216321
"SLC35E2B" 18686.5796633099 -0.113843143574239 0.106880167103017 -1.06514750734354 0.28680918367421 0.661166778856654 0.652750057783835
"ATP5G1" 5460.49982869178 -0.286069704617069 0.268626184627529 -1.06493603746681 0.286904875628301 0.661218046698916 0.652793066188001
"HYAL2" 3126.63216395206 0.145072897380336 0.136220226444138 1.06498793290311 0.286881390497571 0.661218046698916 0.652793066188001
"ANKS1B" 7512.99332416934 -0.282177855376037 0.265069066981544 -1.06454464336151 0.287082041716898 0.661379163642005 0.652936925161803
"CLPTM1L" 7302.87427416169 -0.138939631858447 0.130522095152524 -1.06449127786438 0.287106203539744 0.661379163642005 0.652936925161803
"ERBB2" 4828.66561350139 0.43528269430111 0.408876811597551 1.06458151197273 0.287065349844492 0.661379163642005 0.652936925161803
"PEX26" 6343.03346295404 -0.123381790743287 0.115910545094444 -1.064456996926 0.287121725340253 0.661379163642005 0.652936925161803
"C1orf204" 47.0960347341022 -0.936520885671776 0.880200635166483 -1.0639856962778 0.287335179333376 0.66170382253819 0.65333494501093
"LRRTM3" 3690.35182025047 -0.255104389933994 0.239783160595685 -1.0638961856214 0.287375731173903 0.66170382253819 0.653339770752544
"ATXN7L3B" 50044.0828273164 -0.0950378196247329 0.0893825569208712 -1.06327031692401 0.287659382166698 0.66170382253819 0.653374020234355
"CPSF7" 10439.6903735686 0.222371282519829 0.209118822971152 1.0633728679245 0.287612891922724 0.66170382253819 0.653374020234355
"CREB3L4" 893.352209220518 0.399396085730712 0.375660152019386 1.0631845927329 0.287698248072136 0.66170382253819 0.653374020234355
"CYP2A13" 12.6608222589654 -0.912698806541982 0.858078510194873 -1.06365419445676 0.287485382002982 0.66170382253819 0.653374020234355
"GDF11" 10256.3838567612 0.179080103731778 0.168422891681599 1.06327650560903 0.287656576458171 0.66170382253819 0.653374020234355
"LINC01355" 315.97262956974 0.739418009548066 0.695282719692452 1.06347819182841 0.287565149893791 0.66170382253819 0.653374020234355
"PLEKHG2" 8686.87868388719 0.247668131189792 0.232896655067187 1.06342502479627 0.287589249186533 0.66170382253819 0.653374020234355
"WNT4" 777.14831365234 -0.36220453481254 0.340675739727523 -1.06319438860612 0.287693806608824 0.66170382253819 0.653374020234355
"DNMT3A" 9557.48284971233 -0.145925530641977 0.13729899169385 -1.06283031537014 0.287858909037799 0.6618071508513 0.653477007951879
"NDC80" 1902.11620704158 1.12848613602967 1.06162984141204 1.06297514633604 0.287793222444201 0.6618071508513 0.653477007951879
```
