## Supplementary Tables 42-61 for "Transcriptomic Convergence and the Female Protective Effect in Autism": TENM1_vs_control_DEG_res_manual_adjustment_Cutoff_Of_10.txt (part 2 of 3)

```
"TAP2" 1787.756223496 -0.266058283509277 0.250327255171268 -1.06284185206779 0.287853676316688 0.6618071508513 0.653477007951879
"FZD5" 1700.12541003595 -0.600450208255029 0.565110791320366 -1.062535377978 0.287992706119334 0.661945701643367 0.653606193663703
"IL18BP" 1019.58263306753 0.205644168452331 0.193530569470731 1.06259269021286 0.287966703387371 0.661945701643367 0.653606193663703
"CKAP5" 41918.1133909972 0.16869421378333 0.158829008925957 1.06211210989783 0.288184793142962 0.662133616098251 0.653867565490925
"TPP1" 2748.4617317709 0.40008170483217 0.376683938098557 1.06211511659276 0.288183428343602 0.662133616098251 0.653867565490925
"PNRC2" 14108.8208038541 0.190749084010139 0.179625492331676 1.06192657586665 0.288269019207374 0.662242621131755 0.653971389851156
"NAF1" 1099.28096480017 0.210736361329435 0.198489428571948 1.06170068021052 0.288371590464796 0.662352246368596 0.654116799131687
"KLHDC3" 14196.8527043485 -0.111850770657128 0.105362699966489 -1.06157843992895 0.28842710572816 0.662352246368596 0.654155446169217
"PDE6D" 4981.54261098961 -0.190744618266308 0.17970287033553 -1.06144447170021 0.288487955497872 0.662368000243451 0.654163348797874
"SSH2" 12380.5674329958 -0.157745138510508 0.1486196896859 -1.06140134489511 0.288507545984734 0.662368000243451 0.654163348797874
"COL4A2" 9638.28569174252 0.533082960054021 0.502402507317183 1.06106747536088 0.288659237614999 0.662544876522469 0.654318906169791
"ERAL1" 4197.88838411833 0.101757716900693 0.0959230195979805 1.06082687270653 0.288768587317919 0.662544876522469 0.654318906169791
"LANCL3" 783.96400390103 0.608138285882159 0.573242278837868 1.06087479645611 0.288746804584779 0.662544876522469 0.654318906169791
"PXDC1" 460.524114258753 0.2886403290565 0.272055070998212 1.06096287048587 0.288706775273412 0.662544876522469 0.654318906169791
"SLC7A4" 223.433930010881 -0.48003449178307 0.452380006741873 -1.06113109471917 0.288630328394269 0.662544876522469 0.654318906169791
"ANGPTL5" 10.4067702360925 -1.04028705615541 0.980930366943263 -1.06051060423088 0.288912368276547 0.662779190526125 0.654515932668627
"CSPP1" 2735.87276161707 0.185040005961799 0.17449557995638 1.06042804068765 0.288949910988614 0.662779190526125 0.654515932668627
"LCAT" 107.687028418333 0.896210573509301 0.845458326950978 1.06002927044477 0.289131283259772 0.662779190526125 0.654515932668627
"MRPL32" 3478.81059441254 -0.181629894212667 0.171365097309749 -1.05990016090828 0.289190022454248 0.662779190526125 0.654515932668627
"PARK2" 801.094617711041 -0.241454183414441 0.227814093915365 -1.05987377367505 0.289202028481073 0.662779190526125 0.654515932668627
"PNPT1" 4796.66827365571 0.201645742446888 0.190232560842344 1.05999594156756 0.289146445672063 0.662779190526125 0.654515932668627
"SERPINB1" 111.706857729199 0.665432610517437 0.627799403846707 1.05994463588232 0.289169787377891 0.662779190526125 0.654515932668627
"TMOD2" 59725.8217502882 -0.331154981411756 0.312359246312981 -1.06017345515023 0.289065695023664 0.662779190526125 0.654515932668627
"ZNF394" 1079.86859976084 0.0942492888683786 0.0888867793723604 1.06032966357746 0.288994648626105 0.662779190526125 0.654515932668627
"RSAD2" 18.8806020307956 -0.622554301587504 0.587461993485993 -1.05973545266013 0.289264969175027 0.662839061350031 0.654571241973198
"GABARAP" 25488.6827911941 -0.119906849295497 0.113218038884256 -1.0590790167111 0.289563795314156 0.663186181253793 0.65498590794784
"LINC00894" 746.221523051357 0.389082406955969 0.36736469066681 1.05911759306464 0.289546228641216 0.663186181253793 0.65498590794784
"SNORD63" 16.888092243811 0.933315103176706 0.881210350413327 1.05912862092341 0.289541206971676 0.663186181253793 0.65498590794784
"CDK2" 2382.96119417796 1.10816368236916 1.04643128742951 1.05899326184263 0.289602848432757 0.663191259626477 0.654987099402062
"CACNA1E" 15648.2514995904 -0.345228972459958 0.32614192852339 -1.05852373542704 0.289816735559242 0.663596656111993 0.655383655392747
"PRPF38B" 6323.71678741225 0.201643790789331 0.190602069372565 1.05793075307689 0.290087013498391 0.664131051758014 0.655907609587199
"DPAGT1" 1725.78740565795 -0.160296850534262 0.15155208281182 -1.05770140244987 0.290191595678548 0.66428601253612 0.656056824219547
"RNF165" 9808.80925651416 -0.216460482793723 0.204754587991064 -1.05717036632737 0.290433841589262 0.664671524592992 0.656517183999341
"BDNF" 1800.3183389509 -0.607094048012599 0.57432756528704 -1.05705190679675 0.290487898535908 0.664710742913127 0.656552082293136
"UBTF" 19290.4354996802 -0.0838989663046908 0.07937905739009 -1.05694082372872 0.29053859551229 0.664742263769637 0.656579378214069
"FAM86DP" 478.416639793386 0.208238484527259 0.197059123697179 1.05673099839447 0.290634373512824 0.6647924356149 0.656621260344388
"UBR7" 6491.04356419257 0.13104327213754 0.12400244717305 1.0567797259248 0.290612129188832 0.6647924356149 0.656621260344388
"TLCD1" 82.9445627215929 0.538134413460887 0.509315759756416 1.05658307867452 0.290701906507786 0.664862439629851 0.6566865682353
"ZBTB7A" 1438.8539865751 -0.1864215786702 0.176482629735204 -1.05631686784081 0.29082347210082 0.66488708466072 0.65687390051628
"LGR4" 8616.65672933482 0.363099416450707 0.343774079610912 1.05621522385186 0.290869897006294 0.664908789449127 0.656891487646653
"CCT6P1" 967.441722741822 0.151962031043441 0.143886757774322 1.05612242150723 0.290912287929385 0.664921268488086 0.656897600939375
"INTS7" 3693.69570638147 0.193721989294167 0.183455576874098 1.05596129916026 0.290985896424186 0.664926680857917 0.656897600939375
"PHACTR4" 8285.27197640815 0.185289563065986 0.175470986396956 1.05595555636086 0.290988520244364 0.664926680857917 0.656897600939375
"MSANTD2" 1870.59852715705 0.119578529410573 0.113266365058725 1.05572849758687 0.291092273584727 0.66507935198216 0.657044575572749
"CASP9" 1851.23697649277 -0.11318612998398 0.107236615590231 -1.05548025141415 0.291205736861927 0.665254166534975 0.657213425247527
"INTU" 1398.71273332111 0.481671085053266 0.456423251059273 1.05531671301889 0.291280499888495 0.665322392973572 0.657265423873425
"SEPT9" 15457.4969309386 0.157002194563174 0.148781785120967 1.0552514505423 0.291310338810255 0.665322392973572 0.657265423873425
"SLC43A2" 15511.2550086079 -0.270493518687521 0.256354726789404 -1.05515323269125 0.291355249266136 0.665322392973572 0.657265423873425
"ZNF726" 174.989648430948 -0.352158687237743 0.333770713780661 -1.05509163236282 0.291383418606788 0.665322392973572 0.657265423873425
"FAM71E1" 231.872550812036 -0.387284978122353 0.367327293941371 -1.05433215693514 0.291730871128651 0.66579104933595 0.657697625840156
"MOG" 10.9608426798446 -0.990901967774669 0.940127772496318 -1.05400776018299 0.291879364275407 0.66579104933595 0.657697625840156
"MRFAP1" 44389.1928121985 -0.0888506581412799 0.0842929965179895 -1.05406927991126 0.291851199616696 0.66579104933595 0.657697625840156
"PSMD10" 8389.09143896823 -0.134765410249879 0.12781688976643 -1.05436308531796 0.291716716262046 0.66579104933595 0.657697625840156
"SMARCD1" 16415.5065094886 0.154817277022046 0.146808275334093 1.05455415690789 0.291629279542205 0.66579104933595 0.657697625840156
"STK40" 7615.84690336259 0.121334150673644 0.115118170459977 1.05399651669958 0.291884511908945 0.66579104933595 0.657697625840156
"TRIM8" 8596.51551998872 -0.126995100376825 0.120469963100168 -1.0541640182228 0.291807830561725 0.66579104933595 0.657697625840156
"YPEL2" 2651.06411659464 -0.136929573334352 0.129886295604589 -1.05422648861436 0.291779235399782 0.66579104933595 0.657697625840156
"EIF6" 5833.65161204674 -0.145266426773953 0.137868807934057 -1.05365694351571 0.292040008334844 0.665902188845656 0.65796079799903
"AC093375.1" 237.846807207357 0.449374097392894 0.426640943020461 1.05328404304446 0.292210830006889 0.665902188845656 0.657999597186056
"PPT1" 7556.38406014157 0.160195944717453 0.15211987539293 1.05309016526382 0.292299669835797 0.665902188845656 0.657999597186056
"PSMA6" 13813.8264910903 0.0920598605007587 0.087387947638583 1.05346175288951 0.29212941467948 0.665902188845656 0.657999597186056
"RPS4X" 47192.3182130387 0.258956026383469 0.245875672637244 1.05319905627883 0.292249770914684 0.665902188845656 0.657999597186056
"SMDT1" 4612.36014533764 -0.18795975639298 0.178480579755732 -1.05311040926817 0.292290392659632 0.665902188845656 0.657999597186056
"SYNGAP1" 12218.5952022305 -0.157056105493245 0.149139386847541 -1.05308268200001 0.292303099225018 0.665902188845656 0.657999597186056
"CDC25C" 623.029402376011 0.968836046500016 0.92021508526102 1.05283651835071 0.292415924822756 0.665906439477472 0.657999597186056
"EFCAB4A" 438.153602729595 -0.342320785512347 0.325122408371986 -1.05289815988532 0.292387669559875 0.665906439477472 0.657999597186056
"SYTL2" 599.696298685836 0.609364478274024 0.578744902138648 1.05290686107511 0.292383681253902 0.665906439477472 0.657999597186056
"ABHD12" 5242.66454913987 0.163123002219341 0.154989693354264 1.05247644981455 0.292581009774881 0.66591020729048 0.657999597186056
"C16orf59" 931.612260082572 0.221587271157813 0.210580588942571 1.05226826589531 0.292676486907885 0.66591020729048 0.657999597186056
"RFT1" 2294.19212707855 0.112671806918635 0.107053181762504 1.05248442936143 0.292577350618081 0.66591020729048 0.657999597186056
"SLITRK4" 2653.17017724467 -0.215431757169033 0.204667506733782 -1.05259384162652 0.292527180864462 0.66591020729048 0.657999597186056
"TBC1D3P1-DHX40P1" 24.1319925864687 0.603400755568912 0.573300340913008 1.05250374456078 0.292568493432473 0.66591020729048 0.657999597186056
"TPO" 13.6437482909548 -1.47428536741387 1.40102894916354 -1.05228758356069 0.292667626576083 0.66591020729048 0.657999597186056
"UBA5" 6781.52192177873 0.0793249875058248 0.0753818533353556 1.05230879841767 0.29265789627691 0.66591020729048 0.657999597186056
"ADAMTS6" 263.971896407317 0.935906927709241 0.88959914076165 1.05205466690081 0.292774469239384 0.666048969444766 0.658132850924073
"KLK6" 11.1923945165109 -0.934490119551402 0.888598785689043 -1.05164460564368 0.292962634641705 0.666109933338236 0.658173803756813
"LOC101927795" 31.4721886544492 -0.885609415857753 0.842159750002822 -1.05159313996517 0.292986256504415 0.666109933338236 0.658173803756813
"MIR149" 72.3345166101331 -0.531991606250595 0.50578341509892 -1.05181702359013 0.292883507080833 0.666109933338236 0.658173803756813
"PTGS1" 83.4951538864885 0.819430407610086 0.779194933141636 1.05163723833037 0.292966016033601 0.666109933338236 0.658173803756813
"PYCRL" 791.255797994695 0.197952291915487 0.188226581515508 1.05167022809251 0.292950874854343 0.666109933338236 0.658173803756813
"LINC01006" 67.6914975251542 0.581548696901449 0.553119704625982 1.05139754023895 0.293076045083033 0.666145829525934 0.658201564393216
"TMEM132E" 6227.88281673245 -0.364390272035824 0.346563005874396 -1.05144018795788 0.293056466395131 0.666145829525934 0.658201564393216
"ETV3" 1173.20835735518 0.108478959091952 0.103186997212558 1.05128516210713 0.293127639769449 0.66617899853688 0.658230485235821
"APOO" 2995.24410496536 -0.161514395786057 0.153716122270061 -1.05073165651613 0.293381852430196 0.666393240467562 0.658411376805278
"CDC25A" 4670.92437062029 0.180463728364962 0.171746740335197 1.05075489649907 0.293371175854774 0.666393240467562 0.658411376805278
"GTF3C5" 6013.46782044162 0.129476261195325 0.123245590281346 1.05055491965072 0.29346305484441 0.666393240467562 0.658411376805278
"MUSTN1" 81.7552571933482 0.70668557676171 0.67270400281597 1.05051489779084 0.293481445131538 0.666393240467562 0.658411376805278
"NAPEPLD" 1595.88567000894 0.386387329671258 0.367691543517829 1.05084638600758 0.293329147607003 0.666393240467562 0.658411376805278
"PAPPA-AS1" 38.8814983767015 -0.787520467026771 0.749644061384814 -1.05052585299214 0.293476411073303 0.666393240467562 0.658411376805278
"SIM2" 34.1529138814151 0.72527210550542 0.690130376601305 1.05092042039531 0.293295140811641 0.666393240467562 0.658411376805278
"ZNF345" 871.865289314687 0.229857113762109 0.218820817766954 1.05043531098996 0.293518018046421 0.666393240467562 0.658411376805278
"SIX3" 974.873238537873 1.34348251722142 1.27923428293056 1.05022397785 0.293615147845357 0.666529708965806 0.658542365239962
"FIS1" 6023.36183130764 -0.229732168287949 0.218869576593162 -1.04963043225957 0.293888059766029 0.666871073739256 0.658951146628038
"KIF23" 2040.14030861606 1.09335841311673 1.04171564970981 1.04957472168275 0.293913684188013 0.666871073739256 0.658951146628038
"NOTCH4" 570.743434817753 -0.241496391791416 0.230083930087254 -1.04960129853412 0.293901459815087 0.666871073739256 0.658951146628038
"CSNK2A3" 87.1761538670689 0.881218315359449 0.840211264365793 1.04880564297672 0.294267579784091 0.667300310392297 0.659431329554841
"CYBA" 361.402146305805 0.267004958522316 0.254646979650931 1.04852984664623 0.294394558475535 0.667300310392297 0.659431329554841
"LOC101927631" 170.0259163707 -0.378196122526553 0.360695403515246 -1.04851938461303 0.294399375996779 0.667300310392297 0.659431329554841
"MGAT5B" 7200.87541535127 -0.283841918682455 0.270644240823578 -1.04876393385914 0.294286780616509 0.667300310392297 0.659431329554841
"NOX4" 101.494764181689 0.643289355754966 0.613408847676713 1.04871222218497 0.29431058730169 0.667300310392297 0.659431329554841
"SCN8A" 8211.37946308711 -0.16874506542954 0.160913128964759 -1.04867183004375 0.294329183671798 0.667300310392297 0.659431329554841
"VPS13C" 15258.4115664294 0.282420846526866 0.269263173710571 1.04886547475088 0.2942400376359 0.667300310392297 0.659431329554841
"ASPM" 5173.72021384922 1.155236769267 1.10215226131213 1.04816440506294 0.294562867082304 0.667586840250479 0.659710618267191
"ZNF585B" 1814.47268319076 0.173304333387658 0.165378617984779 1.0479246682519 0.294673315839004 0.667753099857196 0.659871054080467
"UVRAG" 7678.36962486779 0.188244645018554 0.179736035987211 1.0473394719351 0.294943037231557 0.668280196616783 0.66038806479306
"MAP4K1" 141.9054052571 -0.44086527678063 0.421056589923483 -1.04704518901069 0.295078736936395 0.668503533384026 0.660604899480597
"ATRAID" 2551.64158538958 0.228753270642349 0.218790563877567 1.04553535851005 0.29577560748024 0.668651938356886 0.66077125008416
"HILPDA" 1602.10621428003 0.294751286972501 0.281844706958883 1.04579323185765 0.295656506667292 0.668651938356886 0.66077125008416
"HMGN4" 7292.94188575074 0.136860614150194 0.13081227997252 1.04623674611393 0.29545174127095 0.668651938356886 0.66077125008416
"LOC101243545" 23.1673377703189 0.75535841388602 0.722087823680632 1.04607554526512 0.295526154847263 0.668651938356886 0.66077125008416
"MTHFS" 111.347209835165 -0.437172181321632 0.417685774281936 -1.04665326960966 0.295259523694109 0.668651938356886 0.66077125008416
"MUC20" 343.23237689266 0.299956300204298 0.286859918315392 1.04565427601673 0.295720680513906 0.668651938356886 0.66077125008416
"PDZRN4" 2930.40812827204 0.254166322884899 0.242924698428825 1.04627616923591 0.295433544669262 0.668651938356886 0.66077125008416
"PRELID2" 150.251580182368 0.77726639371955 0.742642741971 1.04662221791417 0.295273850563836 0.668651938356886 0.66077125008416
"R3HDM4" 6476.81639627269 -0.218304849774897 0.208740276918294 -1.04582044729368 0.29564393887985 0.668651938356886 0.66077125008416
"RPS24" 47934.4501180067 0.254326647644302 0.243093212470469 1.04621040242001 0.295463901195723 0.668651938356886 0.66077125008416
"SKA3" 929.016092455836 1.08551799436979 1.03776328026701 1.04601696264537 0.295553200879877 0.668651938356886 0.66077125008416
"SLC4A7" 6439.66822653548 0.231572081658006 0.22146458259372 1.04563934759188 0.295727575449174 0.668651938356886 0.66077125008416
"TMEM33" 11162.0085865309 0.165052381589131 0.157673442818577 1.0467988688434 0.29519235221171 0.668651938356886 0.66077125008416
"TMEM63A" 203.680520250347 1.1920961107421 1.1396615227748 1.04600891310223 0.295556917268702 0.668651938356886 0.66077125008416
"WARS2" 948.782778816467 0.115567400133591 0.110470751874334 1.04613572527374 0.295498373068609 0.668651938356886 0.66077125008416
"ZBED5" 9073.00803672355 0.147736076712751 0.141301091397011 1.04554094559439 0.295773026701475 0.668651938356886 0.66077125008416
"ZNF184" 1931.2601579374 0.228773521543663 0.218827225716808 1.04545273465984 0.295813774742106 0.668654262455352 0.66077125008416
"TRPC6" 35.1239478055373 1.57647759133265 1.50824559916416 1.04523931129406 0.295912378790488 0.668793179480786 0.660904670496202
"COL23A1" 36.732665856574 0.636070347097204 0.608658167226989 1.04503706899244 0.296005837359021 0.668920433765761 0.661026565209604
"ALG6" 1519.19676098935 0.147917124916986 0.141578878526765 1.04476830482184 0.296130067042822 0.669117184618343 0.661211501271501
"AHSG" 15.9398772920868 -0.798974713786281 0.764818501992126 -1.0446592383751 0.296180490299704 0.66911928963572 0.661211501271501
"DLGAP4" 12823.7451852817 -0.128211242038696 0.122736516279984 -1.04460551696142 0.296205328726766 0.66911928963572 0.661211501271501
"IKBKE" 148.972748666016 -0.285605560053935 0.273556343080212 -1.04404656400232 0.296463846779201 0.669477385571443 0.661640635829462
"NR3C1" 1172.58535772341 0.238104479302722 0.228064710261877 1.04402158067031 0.296475405196685 0.669477385571443 0.661640635829462
"DIO2" 87.0296515943923 0.656874041529786 0.629422574869211 1.04361373067415 0.296664137655272 0.669773933259299 0.661906655220107
"JPH2" 62.4317762510863 1.07836006537602 1.0334940943356 1.04341192783424 0.296757551570158 0.669773933259299 0.661906655220107
"RAPGEF1" 16321.1921636983 -0.182564122225957 0.174974647473802 -1.043374710918 0.296774781314864 0.669773933259299 0.661906655220107
"SCLT1" 1646.99861681158 0.196812895889789 0.188634937378847 1.04335336085975 0.296784665725763 0.669773933259299 0.661906655220107
"SEH1L" 4912.53293688664 0.0795983322331097 0.0762933289694729 1.0433196887366 0.29680025531577 0.669773933259299 0.661906655220107
"VPS53" 11774.285660365 -0.138586862635288 0.132845917784372 -1.04321506408827 0.296848698148961 0.669773933259299 0.661906655220107
"ZRANB1" 11645.2140526145 0.0804681905740732 0.0771377499130556 1.0431752373484 0.296867139936081 0.669773933259299 0.661906655220107
"LINC01251" 19.8583051748222 -0.701645449058729 0.672780284398021 -1.04290429629123 0.296992619632763 0.669973076540316 0.662099596954708
"ARHGAP27" 853.394394616842 -0.32669882688879 0.31331485659505 -1.042717317778 0.297079234819404 0.669989608594335 0.662104353387506
"B4GALT5" 17072.9083634537 -0.205494795574215 0.197089427204401 -1.04264748489576 0.297111588259119 0.669989608594335 0.662104353387506
"REEP5" 22341.3891438535 -0.271613711272078 0.260470219708623 -1.04278220971257 0.297049172622856 0.669989608594335 0.662104353387506
"FAM155A" 9396.84708152038 -0.332367546810738 0.318835265903779 -1.0424428611076 0.297206403630555 0.670090547283501 0.662196387111729
"PAMR1" 33.3142228792109 0.90288763664932 0.866170460240589 1.04239024313821 0.297230788191848 0.670090547283501 0.662196387111729
"ESCO2" 767.348730797273 1.06300964754023 1.01992658230554 1.04224133970242 0.297299801237684 0.670162216286874 0.662263354408001
"OAT" 11015.4174277514 -0.218423477356047 0.209718682697765 -1.04150700617754 0.297640303262486 0.670845771148949 0.662934992239686
"BCL2L14" 77.1864922476162 1.52321073559199 1.46293476831059 1.04120208814984 0.297781766797401 0.670967732320843 0.663036225290346
"OR2L13" 799.754656375508 -0.371139792800833 0.356432584129105 -1.04126224516668 0.297753854020813 0.670967732320843 0.663036225290346
"SH3GLB2" 5196.82103070461 -0.170517911604962 0.163803793194364 -1.04098878468968 0.297880753412603 0.670967732320843 0.663036225290346
"SSSCA1" 895.855488599342 -0.194208057658613 0.186538388447187 -1.04111576858399 0.297821822016584 0.670967732320843 0.663036225290346
"WASH3P" 1991.53043444077 -0.184280004827799 0.177017078397199 -1.04102952379715 0.297861846130955 0.670967732320843 0.663036225290346
"ZC2HC1C" 372.622478260923 -0.158323742624318 0.152108171168402 -1.0408628373359 0.297939211460552 0.671015456984712 0.663072528148731
"AP3D1" 20318.5998014058 -0.1434003050664 0.137803078158267 -1.04061757533242 0.298053071002447 0.671020068816814 0.663072528148731
"RTN1" 125904.444727435 -0.376745290453716 0.362035193101507 -1.04063167789349 0.298046523293185 0.671020068816814 0.663072528148731
"ZNF3" 5072.22007742605 0.213000515475315 0.204676715507353 1.04066803567435 0.298029643101918 0.671020068816814 0.663072528148731
"TUBB" 245472.378093198 -0.147608966729406 0.14187376952597 -1.04042464806989 0.298142655276822 0.671137830158027 0.663185042831513
"FCF1" 4566.60733121974 0.124141728830714 0.119352019235449 1.04013094730987 0.298279067468795 0.671197995160617 0.663229096003139
"SMIM20" 1199.68257672587 0.159507528411 0.153356436088245 1.04010977615061 0.298288902231335 0.671197995160617 0.663229096003139
"TOP3A" 3834.24729184048 0.207050253258271 0.199064662052736 1.04011556407445 0.298286213511685 0.671197995160617 0.663229096003139
"USP45" 1630.88053776332 0.218483099197393 0.210070600523312 1.04004605429377 0.298318504625375 0.671197995160617 0.663229096003139
"SEPT12" 67.1417255755355 -0.420315179589549 0.404198837876074 -1.03987231086106 0.298399228209994 0.671295727188895 0.663321819926531
"LOC101929718" 30.6874126323397 -0.733683337861308 0.705653130685741 -1.03972235926783 0.298468909505782 0.671368596544491 0.6633899765339
"RFX2" 543.066047372609 0.907583016555323 0.873101259045585 1.03949342318831 0.298575315211391 0.671502094150049 0.663514194770175
"SMAGP" 73.840113360717 -0.530845737584629 0.510706445942103 -1.0394341833798 0.298602853019623 0.671502094150049 0.663514194770175
"ST3GAL2" 6601.34805243046 -0.175899511618118 0.169271091937238 -1.03915860413624 0.298730979175742 0.671706325600108 0.663712150675221
"LSMEM2" 21.6446578128648 -0.660262796311086 0.635603065222222 -1.03879737596961 0.298898982004161 0.671748504806256 0.663738452593096
"PDCD6" 4054.56646283581 0.0786854775048579 0.0757427045827776 1.03885222924492 0.298873466352335 0.671748504806256 0.663738452593096
"RSF1" 17710.6938597856 0.095600758479085 0.0920117211446911 1.03900630582434 0.298801803581054 0.671748504806256 0.663738452593096
"WHSC1" 39086.5129027684 0.13069925616238 0.125798796147337 1.03895474491905 0.29882578386804 0.671748504806256 0.663738452593096
"AOX1" 32.7357513179555 -0.596366631102111 0.574403934141128 -1.03823563115706 0.299160367956822 0.671913342097125 0.663874449587766
"FOXL1" 20.0560528662399 0.625799544486904 0.602719330180303 1.03829346953199 0.299133448091802 0.671913342097125 0.663874449587766
"GPR6" 106.446682138739 -0.668506779619263 0.643958672427822 -1.03812062519306 0.299213900284249 0.671913342097125 0.663874449587766
"MYH3" 2552.33319456212 1.43619499534299 1.38351306818985 1.03807837335578 0.299233569036589 0.671913342097125 0.663874449587766
"PROCA1" 376.994786564498 -0.313033407719603 0.301478893331538 -1.03832611384625 0.299118255077545 0.671913342097125 0.663874449587766
"RGS7" 2884.53381142566 -0.291592096146803 0.280841203375183 -1.03828103797596 0.299139234006813 0.671913342097125 0.663874449587766
"SNRPD2" 8489.59591549705 0.180501918323032 0.173880368241137 1.03808106774143 0.299232314741026 0.671913342097125 0.663874449587766
"ZRANB2-AS1" 54.6986470139675 -0.759410387352427 0.731643637441298 -1.03795119439326 0.299292777621684 0.671962485135404 0.663919169147475
"MMEL1" 106.98752105875 -0.438812876149329 0.422829641141024 -1.03780064937069 0.299362874455448 0.672008229225655 0.663988027216839
"CDKAL1" 2292.31998960198 0.147554764653106 0.142243735243476 1.03733752773393 0.299578582009794 0.672257250381299 0.664277853647643
"SLC25A35" 101.677853064886 -0.362944418800377 0.349865449083473 -1.03738285604128 0.299557464927778 0.672257250381299 0.664277853647643
"TOB1" 2133.19005369273 0.279001337075768 0.268976980685794 1.03726845458825 0.299610763000419 0.672257250381299 0.664277853647643
"RRM2" 4343.32846810141 1.03979586379981 1.00257164316091 1.03712873877176 0.299675863268054 0.672319531748044 0.664335552408422
"FADS6" 40.6031093154445 -0.960464715174567 0.926220665238603 -1.03697180512286 0.299748997395076 0.672382814638118 0.664382718953975
"FXYD1" 73.6195451803557 0.686043145264476 0.661656143559791 1.03685751570821 0.299802265971521 0.672382814638118 0.664382718953975
"GFRA2" 2271.78028613786 -0.544763975841696 0.525454723806661 -1.03674769901229 0.299853455828119 0.672382814638118 0.664382718953975
"ZZZ3" 7350.44759192874 0.146636099052013 0.141428394040336 1.03682220283285 0.299818726047956 0.672382814638118 0.664382718953975
"APBA1" 28661.1471435932 -0.355860394354915 0.343363384085517 -1.03639587343502 0.300017494736745 0.672497592074147 0.664480779301984
"CYBRD1" 237.448125503446 1.24907861593009 1.20520158125314 1.0364063865825 0.300012592107651 0.672497592074147 0.664480779301984
"IGFBP2" 12640.8234422266 0.811783307427756 0.78324008893424 1.03644248921471 0.29999575666044 0.672497592074147 0.664480779301984
"TTC33" 7598.30672085905 -0.140216617104225 0.135302761310914 -1.03631748344011 0.300054052273474 0.672497592074147 0.664480779301984
"MTMR2" 11447.6482200005 0.118314405158711 0.11418436374648 1.03616993848125 0.300122868603262 0.672568101360858 0.664546612284977
"ARHGAP21" 31030.9021359856 0.230333602733761 0.22242472563837 1.03555754457016 0.300408607236741 0.672957143796228 0.665006084847895
"INADL" 1953.76590216613 -0.280879690527197 0.271231747790194 -1.03557084602229 0.300402398948213 0.672957143796228 0.665006084847895
"APBA3" 559.484295753658 -0.158901600215438 0.153477132066357 -1.03534382012517 0.300508372208242 0.673013152536035 0.665053740681115
"COL13A1" 238.33008309834 -0.332247621172268 0.320895466724039 -1.03537648744035 0.300493121920586 0.673013152536035 0.665053740681115
"TTLL4" 2366.17882994019 0.290840447168435 0.280953150029857 1.03519197822672 0.300579264284911 0.673088193306659 0.665124049473874
"ATP8B3" 159.01442347486 -0.304392238815207 0.294150536500513 -1.03481789439019 0.300753964416925 0.673339467953435 0.665356977220132
"OSBPL2" 4445.48968817955 -0.0942625308189036 0.0910937601540465 -1.03478581474185 0.300768949017259 0.673339467953435 0.665356977220132
"RUFY3" 62098.3675837476 -0.199970605679192 0.193270813003757 -1.03466531014854 0.300825241895109 0.673339467953435 0.665356977220132
"SUMO3" 11444.1875218572 -0.131593474482779 0.12718874712656 -1.03463142342173 0.300841073106944 0.673339467953435 0.665356977220132
"NFKB2" 404.751788514668 0.791659160906175 0.765326527513684 1.03440705691731 0.300945906726064 0.673490379701187 0.66550225809701
"AGPAT4" 13249.5096956999 -0.136413352405471 0.13191563780945 -1.03409538604148 0.301091573056608 0.673572798348061 0.665627763975924
"BRD3" 15169.4923497881 -0.10946894354788 0.105880098452228 -1.03389536983922 0.301185079822973 0.673572798348061 0.665627763975924
"FAM129B" 3173.04337904669 -0.136557074306452 0.132092417600861 -1.03379949270883 0.301229908850783 0.673572798348061 0.665627763975924
"MIR3607" 8.94775289508502 -1.15819518938936 1.12043716231606 -1.03369937051646 0.301276727474545 0.673572798348061 0.665627763975924
"RPS15A" 24281.5404971698 0.362834537844694 0.350905906120381 1.03399381861706 0.301139053000378 0.673572798348061 0.665627763975924
"TRIM56" 294.413831745966 1.08518278660879 1.04930841151449 1.0341885900281 0.301048007174772 0.673572798348061 0.665627763975924
"ZNF24" 20192.9599216139 0.15107215699987 0.146137432144494 1.03376769923326 0.30124477542696 0.673572798348061 0.665627763975924
"DUT" 7598.87880307137 0.0726454039961136 0.0702909758765075 1.03349545358059 0.301372097046583 0.673572798348061 0.665627956509557
"NEO1" 33750.2625913019 0.0796174520310427 0.0770405946076271 1.03344804692305 0.301394271467006 0.673572798348061 0.665627956509557
"NNAT" 240.433072182284 0.882864734810471 0.854210689707543 1.03354447029074 0.301349170667906 0.673572798348061 0.665627956509557
"RD3" 29.2262557802875 0.761278953210482 0.736722852144419 1.03333153165344 0.3014487759935 0.673610992054981 0.665661857470515
"CNGA1" 17.7914046879288 -0.744451994154483 0.720503435917666 -1.03323864542896 0.301492231820971 0.67362449015944 0.665671354959523
"MAPKAPK5" 5083.62561143094 0.0656891033101522 0.0635905981720379 1.03300024214959 0.301603785337633 0.673718065639631 0.665756144913579
"RNF139" 5736.99261438582 0.0824426782166234 0.0798098164301361 1.03298919737263 0.301608954068842 0.673718065639631 0.665756144913579
"ITGA8" 78.3678655136225 0.841507744234938 0.814929132846518 1.03261462907281 0.301784279335282 0.673884685875768 0.665901606924804
"NMB" 127.063625822845 -0.354283020468872 0.343105056134128 -1.03257883885679 0.30180103531513 0.673884685875768 0.665901606924804
"RPS12" 30361.9054990948 0.18868898326577 0.182721443859013 1.03265921766337 0.30176340506844 0.673884685875768 0.665901606924804
"SRFBP1" 1088.03433095551 0.223893468563266 0.216847415518407 1.03249313821894 0.301841160477659 0.673884685875768 0.665901606924804
"TIMELESS" 6724.31251810775 0.580492435263654 0.562258361512714 1.03243006240384 0.301870694933796 0.673884685875768 0.665901606924804
"HDGF" 18390.3608488715 0.386809897888346 0.374727090633033 1.03224428539421 0.301957693854136 0.673911778870691 0.665920709977191
"MT1F" 70.6104283525629 -0.849431622185591 0.822896445544267 -1.03224607031055 0.301956857902784 0.673911778870691 0.665920709977191
"CCNI" 57116.5708469782 -0.0896528681741184 0.0868668836054793 -1.03207188347279 0.302038444179803 0.673924916224212 0.665926026390978
"UPRT" 2350.29644691795 -0.137057393774025 0.13279605856465 -1.03208931993491 0.302030276564342 0.673924916224212 0.665926026390978
"ANKRD36B" 1900.60466107866 0.268689998839958 0.260443044064983 1.03166509900306 0.302229032525303 0.673981304938057 0.666055134667643
"AP5S1" 708.593113168656 -0.231946731137683 0.224881385690159 -1.03141809814912 0.30234479742486 0.673981304938057 0.666055134667643
"CHKA" 4530.2498952782 -0.117516146257251 0.113931794681211 -1.03146050306737 0.302324920897939 0.673981304938057 0.666055134667643
"EIF2AK3" 4232.10502148413 0.108157886372158 0.10483470249243 1.03169927324368 0.302213017990372 0.673981304938057 0.666055134667643
"FAM126A" 5459.22852074712 0.273271052096469 0.264961417392884 1.0313616781845 0.30237124459531 0.673981304938057 0.666055134667643
"GGPS1" 6466.0100967081 0.103781302055284 0.10059341879829 1.0316907735623 0.302217001009137 0.673981304938057 0.666055134667643
"KIF18B" 1086.21105783782 1.15113433657524 1.11589358766942 1.0315807432673 0.302268565239149 0.673981304938057 0.666055134667643
"EFTUD1" 3037.62738232997 0.220852987198403 0.214365070967894 1.03026573406392 0.302885279763362 0.673981304938057 0.666207216520653
"GABRR2" 14.7346964974711 0.654031964638698 0.634903307625792 1.03012845701566 0.302949708306639 0.673981304938057 0.666207216520653
"HACE1" 3439.93121555696 0.314058957867728 0.304810938015024 1.03034018369856 0.302850341960996 0.673981304938057 0.666207216520653
"HMBS" 1383.8695839873 0.132271959527995 0.128397817937323 1.03017295506192 0.302928822941258 0.673981304938057 0.666207216520653
"HMGN3-AS1" 157.701777222181 0.280944942109598 0.272715720491467 1.03017509076228 0.302927820564418 0.673981304938057 0.666207216520653
"IMPA2" 352.984873525412 1.07238375593769 1.04025847396622 1.03088201901301 0.302596149643913 0.673981304938057 0.666207216520653
"KLHL6" 110.320098292593 -0.573146560604932 0.556369575979309 -1.03015438900679 0.302937536889362 0.673981304938057 0.666207216520653
"KMO" 42.2722551837491 -0.632446719481179 0.613628450482923 -1.03066720420712 0.30269690917387 0.673981304938057 0.666207216520653
"LOC100996447" 14.2401268761913 -1.08112260283264 1.04909213833099 -1.03053160283196 0.302760524893186 0.673981304938057 0.666207216520653
"NAALADL1" 9.37902420585405 -1.02399450544709 0.993404807728872 -1.03079278203632 0.302638003806851 0.673981304938057 0.666207216520653
"SOS2" 7062.96909491241 0.17671277960958 0.1714969901229 1.03041330044884 0.302816032264371 0.673981304938057 0.666207216520653
"SPHK2" 2529.32084205758 -0.272546573823225 0.26440332607753 -1.03079858285636 0.302635282973883 0.673981304938057 0.666207216520653
"UBR2" 7743.5896630847 0.163761316302959 0.15887930294424 1.03072781204505 0.302668478626056 0.673981304938057 0.666207216520653
"BUB1" 2963.14148254837 1.09171122243599 1.05988453703865 1.03002844582134 0.302996652520718 0.673981304938057 0.666224274379815
"ARMCX3" 20696.784788698 -0.144035352856213 0.13996039662957 -1.0291150662957 0.303425607141366 0.673981304938057 0.666341212554604
"CLCN6" 9162.28847771665 -0.161182052815074 0.156661080068257 -1.02885830191422 0.303546265215321 0.673981304938057 0.666341212554604
"ENTPD2" 22.5129207935458 -0.826436168293165 0.803258324003503 -1.02885478257373 0.30354791923644 0.673981304938057 0.666341212554604
"FOSL2" 490.684864004114 0.307513894722106 0.298798420895426 1.02916840658181 0.303400545607056 0.673981304938057 0.666341212554604
"HSDL2" 3033.99765280829 0.500706647684607 0.486350813444882 1.02951744675421 0.30323658564896 0.673981304938057 0.666341212554604
"IARS2" 11822.6446187484 0.0881248132205455 0.0856607181054338 1.02876575365711 0.30358976307613 0.673981304938057 0.666341212554604
"IKZF4" 5306.48923160297 0.103340483713597 0.10041528175598 1.0291310436665 0.30341810014892 0.673981304938057 0.666341212554604
"LTBP4" 6238.88346569044 0.553514150211004 0.537661613922496 1.02948422553891 0.303252188620013 0.673981304938057 0.666341212554604
"MURC" 1441.8275923504 0.184109128225355 0.178853636275125 1.02938431702974 0.303299115753481 0.673981304938057 0.666341212554604
"PAK1IP1" 2655.68679171526 0.118400972583105 0.115030261297497 1.0293028221234 0.303337397572134 0.673981304938057 0.666341212554604
"PARP14" 148.817399354139 0.96014825883789 0.933173973579686 1.02890595539729 0.303523869600911 0.673981304938057 0.666341212554604
"RRN3P1" 695.039586375107 0.228066864074921 0.221494670587794 1.02967201635004 0.30316399613721 0.673981304938057 0.666341212554604
"SYT16" 2332.75197575541 -0.363591733673338 0.353431617738141 -1.02874704872252 0.303598554934884 0.673981304938057 0.666341212554604
"ZNF718" 2011.52032211897 0.189789226818785 0.184326642380237 1.02963534933425 0.303181214783659 0.673981304938057 0.666341212554604
"DZIP1L" 231.584324704929 0.642742939828207 0.624983053241468 1.0284165890493 0.303753908409647 0.674243048576905 0.666596127129522
"MFSD12" 2439.87464643469 -0.230334230407458 0.223991270228061 -1.02831789012553 0.303800318323634 0.674262935293233 0.666611927183803
"SPATA2L" 2313.20058462191 -0.40651893358813 0.395384571614783 -1.02816084079324 0.303874175304009 0.674343726386464 0.666687940939922
"COA3" 4218.40747965624 -0.149921968038889 0.145843188454317 -1.02796688434887 0.30396540537924 0.674463046394853 0.666802046045479
"RRP1" 2338.05709038134 -0.128258904889931 0.124783539758554 -1.02785115038491 0.304019851103289 0.674500726957931 0.666820016180598
"ANXA3" 38.3499832128854 0.649510517118016 0.632668414306969 1.02662074228804 0.30459908304384 0.674563000012203 0.666820016180598
"ARSJ" 46.9502449377008 1.32386619052589 1.28967926554572 1.02650808297341 0.304652155588808 0.674563000012203 0.666820016180598
"CTPS1" 8832.46401871068 0.102099413777371 0.0994907690160361 1.02621996781344 0.304787911343867 0.674563000012203 0.666820016180598
"DKFZp434J0226" 84.0150492452008 0.337403179710542 0.328501902631226 1.02709657693919 0.304374990363722 0.674563000012203 0.666820016180598
"DOT1L" 8087.42497110744 0.231060368718225 0.225086563621629 1.02654003420052 0.304637103099 0.674563000012203 0.666820016180598
"FAM120A" 4891.44272951911 0.228168948492128 0.222128750256703 1.02719232980172 0.304329909118698 0.674563000012203 0.666820016180598
"HTR1A" 33.1060784211722 -0.827817732769518 0.806405739799029 -1.02655238165322 0.304631286243224 0.674563000012203 0.666820016180598
"LRRC48" 134.380982845228 -0.289347829737144 0.281755815980933 -1.02694536661037 0.304446190475109 0.674563000012203 0.666820016180598
"MNT" 6120.80630153783 -0.237157762662853 0.231039961108949 -1.0264794086899 0.304665664703477 0.674563000012203 0.666820016180598
"NSUN3" 1249.86122177231 -0.173515396776 0.168868573418589 -1.02751739570803 0.304176898458877 0.674563000012203 0.666820016180598
"PRKG2" 880.316496493739 -0.345839724879683 0.336734333434405 -1.02704028232705 0.304401496405514 0.674563000012203 0.666820016180598
"RAP1GDS1" 15330.2191021316 -0.200012432237754 0.194667153253591 -1.0274585562835 0.304204590775387 0.674563000012203 0.666820016180598
"SNORA14B" 10.3012540049072 -0.804202506040305 0.782631029941284 -1.02756276619985 0.304155546333752 0.674563000012203 0.666820016180598
"SPIN1" 32892.0874160095 -0.159104857813202 0.155012421528568 -1.02640069901675 0.304702748685125 0.674563000012203 0.666820016180598
"SYT4" 153012.453038315 -0.384948506288336 0.374768672779975 -1.02716297878595 0.304343727350086 0.674563000012203 0.666820016180598
"TIRAP" 695.300839358799 -0.26310515319063 0.256356863361244 -1.02632381181805 0.304738976902605 0.674563000012203 0.666820016180598
"TNNC1" 119.245642260286 1.27477334894157 1.24099443889347 1.02721922757222 0.304317246222054 0.674563000012203 0.666820016180598
"TRAF6" 3594.56221020879 0.1242058587154 0.120982518609089 1.02664302366465 0.304588587263163 0.674563000012203 0.666820016180598
"TWF1" 8997.89071523858 0.125402389678192 0.122200716937874 1.02620011421001 0.304797267557169 0.674563000012203 0.666820016180598
"YPEL5" 11743.522319373 -0.125084836801318 0.121715458829092 -1.02768241605988 0.304099241848611 0.674563000012203 0.666820016180598
"BMP4" 63.925769089831 1.26289048585101 1.23078556346042 1.02608490328756 0.304851565643291 0.674600244326672 0.666852993759855
"EID2B" 1801.23119911273 -0.225989554745127 0.220269869259555 -1.02596671757603 0.304907272396347 0.674640596316067 0.66688904387113
"KIF24" 842.806311061677 0.846690089766915 0.82533702711763 1.02587193103872 0.30495195484626 0.674656548912762 0.666900975603456
"ENGASE" 2964.61513709812 -0.184549262248814 0.179950687855913 -1.02555463637117 0.305101559424772 0.674692694130584 0.666921364074078
"MIR1281" 16.8761308777674 0.495587081412276 0.483159756435578 1.02572094387243 0.305023139291125 0.674692694130584 0.666921364074078
"MMD" 10460.2665749816 -0.180517505802812 0.175998259791076 -1.02567778804803 0.305043487572227 0.674692694130584 0.666921364074078
"POLR3H" 4166.88069432866 -0.161824444677073 0.157797550835789 -1.02551936845633 0.30511819126923 0.674692694130584 0.666921364074078
"LOC100132356" 49.8149536321916 -0.455183926962178 0.443983201376257 -1.02522781391548 0.305255707264443 0.674746539964593 0.666964693381673
"LOC151174" 80.1076927693248 -0.46676718235959 0.455235000872517 -1.02533237001762 0.305206387110295 0.674746539964593 0.666964693381673
"SLC35B3" 1529.30946839684 0.122232413060933 0.119220945678139 1.02525954953356 0.305240736698654 0.674746539964593 0.666964693381673
"MYOM1" 890.869072985844 -0.299267421268854 0.291942091772078 -1.02509172093791 0.305319911596361 0.674746539964593 0.667019251741163
"IGFBP4" 714.493283912512 0.709390355188912 0.692094190224136 1.0249910564329 0.305367407666713 0.674746539964593 0.667037298951791
"ACE2" 22.5814798481708 0.588200274639644 0.574017423995903 1.02470804900836 0.305500964015505 0.674776747022955 0.667157596561028
"GART" 9797.63909983057 0.138124705445488 0.134789101724954 1.02474683544773 0.305482657698957 0.674776747022955 0.667157596561028
"ACSL4" 31032.5946199083 -0.30174497878548 0.294715793988109 -1.02385072310598 0.305905788113828 0.674776747022955 0.667184644480204
"BRF2" 3063.55061762726 -0.189492687866995 0.184973631186698 -1.02443081563196 0.30563183304552 0.674776747022955 0.667184644480204
"C5orf51" 10829.0179598557 0.148958262535882 0.145452118233285 1.02410514432642 0.305785614859841 0.674776747022955 0.667184644480204
"CACHD1" 9849.61304673843 0.345625527716834 0.33738689177249 1.02441895682746 0.305637431866638 0.674776747022955 0.667184644480204
"DHX58" 57.898621464194 -0.462752975092869 0.451882005871366 -1.0240570969418 0.30580830715122 0.674776747022955 0.667184644480204
"MYCBPAP" 25.8151670113507 -0.623248983145003 0.608664505662275 -1.02396143909667 0.305853488703521 0.674776747022955 0.667184644480204
"PLEKHM2" 8535.55663424218 -0.118104920613913 0.11530015548714 -1.02432577055012 0.305681429671786 0.674776747022955 0.667184644480204
"PLGRKT" 1136.95243418157 0.169551255441167 0.165581980433319 1.02397166042742 0.305848660706495 0.674776747022955 0.667184644480204
"SYT11" 72472.5999061976 -0.18698782494539 0.18256999656052 -1.02419799785342 0.305741764246754 0.674776747022955 0.667184644480204
"TMEM147" 3472.84196967731 -0.2097135358229 0.204827862955581 -1.02385257941386 0.305904911192463 0.674776747022955 0.667184644480204
"STK38" 4800.4379085866 0.242341990401537 0.23672906272721 1.02371034468545 0.30597210782372 0.674840356395719 0.667243689726919
"ZDHHC3" 7935.40908101488 0.138034287543858 0.134889840856108 1.02331121949432 0.306160720695519 0.675090951059659 0.667569374444596
"SKIL" 12126.6134828621 -0.192373965413361 0.188047551297227 -1.02300702182128 0.30630452582057 0.675325334664896 0.667797286929406
"APOBEC3F" 61.1463755944732 -0.422602213270376 0.413243776670566 -1.02264628562639 0.306475116738049 0.675456009935404 0.667914930068983
"CPAMD8" 362.934550787363 0.886819952281173 0.867055082296574 1.02279540295439 0.306404592030012 0.675456009935404 0.667914930068983
"KPNA2" 25213.4881293636 0.293181668421653 0.286689951385132 1.02264368529541 0.306476346654205 0.675456009935404 0.667914930068983
"MRPS12" 1054.02340193899 -0.246360813842392 0.240992938536036 -1.02227399416333 0.306651238102672 0.675714596260987 0.668210420274741
"APAF1" 7095.93326526548 0.180612988536837 0.176809804901729 1.02151002676137 0.307012861065024 0.676088633674999 0.668587529851865
"CKS2" 1883.763194103 0.755645454044165 0.739926546963294 1.02124387501081 0.307138909954889 0.676088633674999 0.668587529851865
"HMGN5" 1242.10825303772 0.304891885934825 0.298424300652688 1.02167244848356 0.306935955326639 0.676088633674999 0.668587529851865
"LETM2" 969.00312522938 -0.162436300570102 0.159055474121194 -1.02125564346394 0.307133335717041 0.676088633674999 0.668587529851865
"NAP1L2" 15501.6911695818 -0.277708863815587 0.271879044219556 -1.02144269563977 0.307044745699942 0.676088633674999 0.668587529851865
"PIK3R2" 9567.85097501226 -0.176278173019092 0.172608145740042 -1.02126219051433 0.307130234674413 0.676088633674999 0.668587529851865
"PRC1" 5214.27117931597 0.644679190777554 0.631062605870414 1.02157723303595 0.306981037738212 0.676088633674999 0.668587529851865
"RGS17" 2570.53617816357 -0.264895469623895 0.259292150703499 -1.02161005994664 0.306965494425662 0.676088633674999 0.668587529851865
"C19orf71" 256.512986846181 -0.191404979730801 0.187488616666077 -1.02088853784493 0.307307250275849 0.676128526697591 0.668611538512888
"FEZF2" 424.353629480803 1.23856567953274 1.21315068972979 1.02094957371587 0.307278330301001 0.676128526697591 0.668611538512888
"MIR135A2" 95.3465455429478 -0.490548858240124 0.480465125320475 -1.02098743985408 0.307260389498945 0.676128526697591 0.668611538512888
"RAB3B" 64004.8072995495 -0.350994538788771 0.343757912495345 -1.02105151919528 0.307230030581931 0.676128526697591 0.668611538512888
"HERC5" 59.7054645153833 0.603109427034577 0.590898989016107 1.02066417144968 0.307413574896469 0.676197190279295 0.668757285580917
"SALL3" 2232.33128825352 -0.421944891113154 0.413492143961926 -1.02044234037976 0.307518721996166 0.676345843002561 0.668900434065611
"CLIP4" 1475.95807282403 -0.145541260192462 0.142694004725777 -1.0199535745889 0.307750479163501 0.676430818025796 0.668957506992313
"LMF1" 3162.69751929768 -0.208504691426533 0.204413938650574 -1.02001210290729 0.307722720808838 0.676430818025796 0.668957506992313
"PCMT1" 19016.0807658295 -0.19506630793589 0.191262955638805 -1.01988546231748 0.307782785007072 0.676430818025796 0.668957506992313
"RAI14" 16211.2486560819 0.330051408057313 0.323606080896707 1.01991720038989 0.307767731270054 0.676430818025796 0.668957506992313
"RHNO1" 4390.09921780058 0.16760289835619 0.164319963267065 1.01997891810498 0.307738459234808 0.676430818025796 0.668957506992313
"THYN1" 3822.95498246929 0.127251901860396 0.124735946456624 1.02017025144109 0.307647723643205 0.676430818025796 0.668957506992313
"ARF5" 12041.3741407285 -0.17087811990588 0.167593493190254 -1.01959877232165 0.307918787488672 0.676444121502675 0.668957506992313
"FBXW9" 1072.10974108902 -0.176294815853284 0.172896924158054 -1.01965270181512 0.307893200912584 0.676444121502675 0.668957506992313
"LOC101929524" 14.1269588173036 -0.759056899876393 0.744497574566635 -1.01955590697288 0.30793912574072 0.676444121502675 0.668957506992313
"NFXL1" 2365.87983489171 0.145785426930795 0.142978919373476 1.01962882059549 0.30790453106318 0.676444121502675 0.668957506992313
"TMEM126A" 1920.00731622027 0.108605457192341 0.106530830777897 1.01947442256195 0.307977789966992 0.676446520747313 0.668957506992313
"CXXC5" 9012.80907441602 -0.310296382602339 0.30448712300088 -1.01907883507258 0.30816554126411 0.676776336291661 0.669279811833308
"ACSBG1" 146.206569861001 -0.957069527052254 0.939540925388047 -1.01865656001836 0.308366042386375 0.676890102995434 0.669319166654649
"CCT4" 22187.7586328301 0.0975035236581634 0.0958221805238398 1.0175464921079 0.308893527035409 0.676890102995434 0.669319166654649
"DNAJA2" 12992.4818121263 -0.100924777674476 0.0990753682290777 -1.01866669262457 0.308361230296602 0.676890102995434 0.669319166654649
"EPC2" 8656.0723420802 0.089186637339653 0.0876295158806545 1.01776937192166 0.308787570656621 0.676890102995434 0.669319166654649
"EPRS" 24420.1617118652 0.0763677845779087 0.0749827313662568 1.01847162921935 0.308453876848931 0.676890102995434 0.669319166654649
"HEXB" 1640.77048862564 0.184188791819096 0.180980517547926 1.01772718033211 0.308807626564588 0.676890102995434 0.669319166654649
"HTT" 16340.2494579088 0.103583804817498 0.101730989709342 1.01821288786681 0.308576796032292 0.676890102995434 0.669319166654649
"LINC00595" 9.30314108809138 -0.936185125914497 0.919725912831025 -1.01789578052967 0.308727487073102 0.676890102995434 0.669319166654649
"LOC100129034" 4004.17750485147 0.343343022952968 0.337354809232947 1.01775049163709 0.308796545354231 0.676890102995434 0.669319166654649
"LOC100506125" 15.1182433129396 0.697058774465466 0.684513686291994 1.01832700853861 0.30852257720491 0.676890102995434 0.669319166654649
"MOSPD2" 1950.43808518981 0.124826086700746 0.122577507348881 1.01834414323229 0.308514437041517 0.676890102995434 0.669319166654649
"NCOA4" 21456.231650794 -0.0832690149419097 0.0817990074442341 -1.01797096986388 0.308691752314057 0.676890102995434 0.669319166654649
"SAMD12" 2111.86156862572 -0.214291836450631 0.210538715379491 -1.01782627515502 0.308760522885392 0.676890102995434 0.669319166654649
"SLC6A10P" 73.2992527910234 0.743489758802595 0.730473124699209 1.01781945654571 0.308763763887234 0.676890102995434 0.669319166654649
"SULT1C4" 96.569120397791 0.762513185778234 0.749399380333496 1.01749908765457 0.308916066066237 0.676890102995434 0.669319166654649
"TMPRSS5" 143.43108795409 0.965573661157301 0.948017310904081 1.01851901864163 0.308431367261422 0.676890102995434 0.669319166654649
"TPCN2" 793.757206031838 0.201601008131114 0.198140241456378 1.01746624839709 0.308931680532853 0.676890102995434 0.669319166654649
"TTLL1" 2708.17393417467 -0.149409859140903 0.146740289004268 -1.01819248247873 0.308586491313376 0.676890102995434 0.669319166654649
"WDR53" 709.889470598899 0.121442548839788 0.119337665484514 1.01763804702169 0.308849999202228 0.676890102995434 0.669319166654649
"ABHD11" 916.031498908619 -0.179204469783755 0.176352600302803 -1.01617140589963 0.309547770331082 0.67718769614158 0.669536777500586
"ARHGEF7" 23959.7310076776 -0.108140811742139 0.106358917864794 -1.01675359164156 0.309270664309282 0.67718769614158 0.669536777500586
"BCDIN3D" 1163.07373049191 -0.0986869228998548 0.097058739137716 -1.01677524122613 0.309260362804563 0.67718769614158 0.669536777500586
"CHURC1" 8656.07789007778 0.104791104733424 0.103079526546021 1.01660444362479 0.309341639454537 0.67718769614158 0.669536777500586
"DARS2" 2119.25666541774 0.328033439142409 0.322751184788154 1.01636633606077 0.309454970132029 0.67718769614158 0.669536777500586
"IFNAR1" 10048.4216874596 -0.103649827491447 0.102022127746271 -1.01595437951681 0.309651111483286 0.67718769614158 0.669536777500586
"LGALS3" 371.566102634073 -0.382888628617731 0.376905642750852 -1.01587396204316 0.309689409546753 0.67718769614158 0.669536777500586
"LOC100144595" 9.14015802602969 -1.31527466140181 1.29483715284428 -1.0157838447195 0.309732330790022 0.67718769614158 0.669536777500586
"LOC440300" 1409.87432566553 -0.284614937472115 0.280086822038295 -1.01616682784598 0.309549950021272 0.67718769614158 0.669536777500586
"MIR186" 93.2376950314274 0.558904219265164 0.549805050623569 1.01654980912102 0.309367641097857 0.67718769614158 0.669536777500586
"MYL5" 249.443930213724 -0.218957577849266 0.215584630929696 -1.01564558152882 0.309798190673376 0.67718769614158 0.669536777500586
"NHSL2" 630.497139609208 0.325969918233412 0.320594509037898 1.01676700331408 0.309264282617016 0.67718769614158 0.669536777500586
"PCDHGA11" 859.702137526958 0.256768619776257 0.25261949261084 1.0164244141358 0.309427324517892 0.67718769614158 0.669536777500586
"PHF13" 4882.65625954414 -0.067689707921343 0.0666245889368646 -1.01598687513836 0.309635636637573 0.67718769614158 0.669536777500586
"PPIP5K1" 5649.00319206299 -0.166578675591618 0.163832941535701 -1.01675935272956 0.309267922993188 0.67718769614158 0.669536777500586
"SNAI3" 23.0110265753636 -0.60224344373947 0.592992585577814 -1.0156002931346 0.309819765225405 0.67718769614158 0.669536777500586
"SNCG" 18591.6563293087 -0.522402218680671 0.514280072947995 -1.01579323438709 0.309727858478649 0.67718769614158 0.669536777500586
"TTC40" 552.095624335228 -0.240166284511581 0.236213870041688 -1.01673235559451 0.309280769261074 0.67718769614158 0.669536777500586
"ZNF219" 4249.21483207824 0.423234901438012 0.416675385465193 1.01574250892093 0.309752019594028 0.67718769614158 0.669536777500586
"ZNF672" 4122.51304267288 -0.108631339121507 0.106908403791143 -1.01611599527508 0.309574152965104 0.67718769614158 0.669536777500586
"NDEL1" 5024.28518567814 -0.202187865757107 0.199102397478419 -1.0154968916385 0.309869027501956 0.67721315503098 0.669558126151596
"C12orf29" 1524.26699730862 0.17517004311881 0.172601674269456 1.01488032407695 0.310162878432141 0.677773086939225 0.670107903955373
"ATG101" 2641.90969828103 -0.158661048498364 0.156388476982482 -1.01453157905065 0.310329168828388 0.677889633048567 0.670211661490272
"CCDC28A" 468.153137346991 0.158504312019391 0.15623008142036 1.01455693153556 0.310317078142757 0.677889633048567 0.670211661490272
"MRPL30" 10208.3568723995 0.0985105267504692 0.0970970274913937 1.01455759558861 0.310316761457798 0.677889633048567 0.670211661490272
"GOLGA5" 4715.78155173947 0.120036434086952 0.11833932210391 1.01434106561428 0.310420035278336 0.678005861355229 0.670322751145306
"TOMM6" 5179.95594059821 0.143057056980016 0.141050241036124 1.01422766759666 0.310474129434941 0.678041754772766 0.670354416373309
"CAPN14" 101.155570458022 0.428060321694313 0.422188430339436 1.01390822422622 0.310626546675185 0.678198282971068 0.670493890306606
"DCP1A" 6616.25594719609 0.1399754207674 0.138075271977645 1.01376168782823 0.310696480667928 0.678198282971068 0.670493890306606
"FOS" 1096.12539268349 -0.342431674532428 0.337762032250479 -1.01382524332541 0.310666147749259 0.678198282971068 0.670493890306606
"KATNB1" 4800.93960240078 -0.19007589703697 0.18749343317812 -1.01377362297482 0.310690784271555 0.678198282971068 0.670493890306606
"LTA4H" 5128.52461064534 0.365711776847604 0.360893483836492 1.013351011384 0.310892529951572 0.678543957964372 0.670831818975337
"SLFNL1" 39.5787482258119 -0.631346570019336 0.623150981307581 -1.01315185076746 0.310987634902989 0.678669258035564 0.670951875759609
"HS3ST2" 3481.16725617396 -0.423307531647586 0.417899497058714 -1.01294099329369 0.311088346357921 0.678806761341415 0.671083996501842
"PAX3" 1322.02074155931 1.46280561872481 1.44442320667337 1.01272647238462 0.311190829649263 0.678948097068024 0.671219905463984
"EXOC6B" 4517.95985063755 -0.124276346813447 0.122739265585168 -1.01252314180756 0.311287987526949 0.678995508533462 0.671259142052976
"TNFRSF21" 7192.99355952749 -0.290825037003624 0.287223614134345 -1.01253874226231 0.311280532420273 0.678995508533462 0.671259142052976
"TNFRSF25" 1399.53795201137 -0.355356371960935 0.351082435511935 -1.01217359804049 0.311455057515532 0.67919535556076 0.671449078470905
"TRIM37" 11326.0728140184 -0.0675895488710322 0.0667719320620252 -1.01224491764365 0.311420964379137 0.67919535556076 0.671449078470905
"MTHFD1L" 3878.85634832887 0.161299473901976 0.15939501598598 1.01194803930484 0.311562898275099 0.679265974878285 0.671511261862951
"NDUFC1" 3191.86900367485 -0.178497952097851 0.176380848413594 -1.01200302472348 0.311536607202329 0.679265974878285 0.671511261862951
"RASGRP2" 1434.58672361265 -0.42153925362569 0.416643403629325 -1.01175069604779 0.311657269264478 0.67938945100347 0.671629513850347
"C2orf50" 47.1518773240635 -0.480023648625482 0.474557913189665 -1.01151753091436 0.311768794822808 0.679466225921743 0.671693972871512
"TWF2" 2472.45607181379 -0.143350804835784 0.14171968124566 -1.01150950648341 0.311772633468443 0.679466225921743 0.671693972871512
"ZNF891" 731.56449779813 0.235836453816592 0.233168915142309 1.01144037005385 0.311805707540849 0.679466225921743 0.671693972871512
"E2F1" 1690.15601418398 0.720193496329023 0.71303782529957 1.01003547185796 0.312478295701915 0.679601807903506 0.671780918718798
"FHL3" 749.849831689981 -0.259563018263992 0.256969558635237 -1.01009247804498 0.312450985677298 0.679601807903506 0.671780918718798
"HIST1H1E" 35.9508332705756 -1.01370827447823 1.00341501422425 -1.01025822825856 0.312371588450319 0.679601807903506 0.671780918718798
"LOC283194" 123.235078948735 -0.225176088987347 0.222854902783801 -1.01041568381288 0.312296176821714 0.679601807903506 0.671780918718798
"LOC646214" 195.582021985483 0.47616140680565 0.471217993856575 1.01049071345646 0.31226024640866 0.679601807903506 0.671780918718798
"MORN5" 17.6968650917236 0.574677139306963 0.568557509677753 1.01076343118338 0.312129669498802 0.679601807903506 0.671780918718798
"MST1L" 81.5056650810703 -0.476205653477362 0.47126587746962 -1.01048193014581 0.312264452445124 0.679601807903506 0.671780918718798
"PMF1-BGLAP" 178.614872932981 -0.273080502017018 0.270243262367857 -1.01049883584257 0.312256356900275 0.679601807903506 0.671780918718798
"RAB39B" 6462.79620981514 -0.202783679645176 0.200549152794932 -1.01114204083689 0.311948451328423 0.679601807903506 0.671780918718798
"RPLP0" 88712.1302339804 0.318060263240402 0.314839343852305 1.01023035859714 0.312384937571775 0.679601807903506 0.671780918718798
"RUVBL2" 7087.06449179505 -0.160440982334642 0.158832584049554 -1.01012637485383 0.312434747436619 0.679601807903506 0.671780918718798
"THBD" 19.6595108744569 1.16689182303191 1.15463048399635 1.0106192753487 0.312198686649965 0.679601807903506 0.671780918718798
"TMCC1-AS1" 349.282624114827 0.380729590462771 0.376875773847039 1.01022569473329 0.312387171524572 0.679601807903506 0.671780918718798
"TPTE2P1" 1104.38760170463 -0.271983726301034 0.269026980545641 -1.01099051756592 0.312020968280318 0.679601807903506 0.671780918718798
"VPS26A" 9631.36876300126 0.123348801209891 0.122043202349461 1.0106978417093 0.312161070370847 0.679601807903506 0.671780918718798
"WDR12" 3651.6977772198 0.0936326479562305 0.0926494403367873 1.01061212691484 0.312202109350576 0.679601807903506 0.671780918718798
"PRTFDC1" 1555.4325839017 0.398591445536794 0.394681930834885 1.00990548184874 0.312540576057765 0.679601807903506 0.671829856310287
"CAV2" 44.0674698444873 0.380782425253775 0.37715975268721 1.00960514090052 0.312684505626858 0.679619038808485 0.671884388291483
"CCDC169-SOHLH2" 78.6651007793601 0.463358082243737 0.458890950488725 1.00973462595036 0.312622448371038 0.679619038808485 0.671884388291483
"GPR89A" 492.418827053487 0.172884366852827 0.171236614404568 1.00962266425313 0.312676106876248 0.679619038808485 0.671884388291483
"GADD45B" 122.963900363756 0.530826499277288 0.525825882064782 1.00951002486388 0.312730096291616 0.679619038808485 0.671897430437731
"CBR3" 5.58207836164244 -1.51374911956531 1.49964913928839 -1.00940218608975 0.312781790466958 0.679619038808485 0.671923580961429
"MBOAT1" 368.134447921014 0.908986372284738 0.900725820868873 1.00917099435197 0.312892634747314 0.679777844333371 0.67207677616413
"RAF1" 13778.4394279706 0.135694451239801 0.13449060256542 1.00895117317803 0.312998051427761 0.679821406779978 0.672108413735824
"RNF44" 13137.1930968672 -0.214268275410228 0.212379588899927 -1.00889297563897 0.3130259643527 0.679821406779978 0.672108413735824
"SRPK2" 17965.1040456813 -0.118031645422692 0.116977109809652 -1.0090148885945 0.312967493876902 0.679821406779978 0.672108413735824
"ASRGL1" 4777.53243241608 -0.182963261214351 0.181396108074846 -1.00863939781364 0.313147605441873 0.679921549490532 0.672199803045111
"FOXA2" 11.3732167498521 -1.74461933476254 1.72966472257218 -1.0086459601073 0.313144457122416 0.679921549490532 0.672199803045111
"FRRS1L" 1351.34178531277 -0.292167120518618 0.289792393868234 -1.00819457894904 0.313361059876668 0.680220945505128 0.672573081550717
"MFN2" 18420.6799812784 -0.121147796498802 0.120244106118203 -1.00751546507993 0.313687129716046 0.680764595396299 0.673187943991732
"CEP55" 1073.44499387324 1.17327422243685 1.16505604065551 1.00705389397124 0.313908875932412 0.681052400920362 0.673461053049709
"CISH" 158.389526032417 0.286875375502043 0.284874828249581 1.00702254834081 0.313923938618041 0.681052400920362 0.673461053049709
"RNF180" 1725.95377890495 -0.14784247724987 0.146814305384837 -1.00700321308838 0.313933230128754 0.681052400920362 0.673461053049709
"SEC24D" 2128.00241749786 0.1814864383289 0.180255830901677 1.00682700482457 0.314017914938323 0.681154041030068 0.673557730490339
"SNED1" 75.3373610665043 0.609844075192648 0.60577453254535 1.00671791636766 0.314070349835066 0.681185709966333 0.673585217301117
"RCL1" 1323.31378710945 0.18075270469807 0.179566199619686 1.00660761925628 0.314123371543378 0.681218643852925 0.673613955551081
"NSMCE2" 1978.1355377667 0.0866491429744507 0.0860928182861769 1.00646191749031 0.314193421899814 0.681288494265236 0.673665993287007
"EID2" 4806.19832890086 -0.144855768373582 0.143966187563353 -1.00617909542015 0.314329426150341 0.681298344614733 0.673665993287007
"FABP3" 2343.28870362733 -0.659854526774423 0.655867883301156 -1.00607842459552 0.314377846353083 0.681298344614733 0.673665993287007
"IQCD" 159.444260496308 -0.357515436476395 0.355302740663565 -1.00622763508297 0.314306081512965 0.681298344614733 0.673665993287007
"MIA3" 12764.0851333196 0.0746132845235589 0.0741666669269359 1.00602181027041 0.314405078612399 0.681298344614733 0.673665993287007
"MXD4" 10824.4210529122 -0.138372493855249 0.137521110864372 -1.00619092578242 0.314323736357671 0.681298344614733 0.673665993287007
"SLC7A6OS" 1571.71990883509 0.144605631305296 0.1437459773843 1.00598036854066 0.314425013630516 0.681298344614733 0.673665993287007
"XPO7" 12534.6432655962 0.146137842097018 0.145335926960101 1.00551766623498 0.314647647144275 0.681698705076476 0.674055992308915
"DDX59" 1342.99179059684 0.129292113336746 0.128593660010028 1.00543147560046 0.314689130016079 0.681706545158161 0.674055992308915
"CDKN3" 615.61468866149 0.7159674115129 0.712217914653112 1.00526453601159 0.314769486946767 0.681798585537728 0.674055992308915
"CNST" 8292.79946943825 -0.237105449004141 0.235947067068875 -1.00490949919258 0.31494042995069 0.68181334339521 0.674055992308915
"ERN1" 465.419686146966 0.187581387553499 0.186689293578932 1.00477849563553 0.315003520904319 0.68181334339521 0.674055992308915
"GLDC" 5281.69618804589 0.631043852905957 0.628013796335761 1.00482482484919 0.314981207932933 0.68181334339521 0.674055992308915
"GPBP1" 15371.6016431317 0.166148020709369 0.165322329884901 1.00499443012352 0.314899531884899 0.68181334339521 0.674055992308915
"MRPL28" 3903.87639618191 -0.175246875248854 0.174412805510854 -1.00478215883035 0.315001756606875 0.68181334339521 0.674055992308915
"TOR2A" 2074.59785774578 -0.213558392609207 0.212491950344636 -1.00501874194689 0.314887825290359 0.68181334339521 0.674055992308915
"TNFSF10" 4.44717979305581 -1.42613430453228 1.4185736622915 -1.0053297494813 0.314738094619358 NA 0.674055992308915
"CCDC159" 195.838463770838 0.501764663756143 0.499610841434936 1.00431099996754 0.315228733236241 0.681972856667302 0.674198477009603
"CES4A" 1080.59298615326 -0.293791226502088 0.292523658184696 -1.0043332164149 0.315218028245194 0.681972856667302 0.674198477009603
"ICMT" 9046.94394386198 0.115973036798949 0.11544864100349 1.00454224312128 0.315117320461118 0.681972856667302 0.674198477009603
"PPP1R9A" 9315.43437800394 -0.17438233680795 0.173628877418933 -1.00433948200448 0.315215009215198 0.681972856667302 0.674198477009603
"ACAD10" 1687.84327765363 0.219014552614439 0.218164922298241 1.00389444053264 0.315429496548504 0.682081924029323 0.674372086389734
"ASB16" 14.2261491781085 -0.653473979437587 0.650963713624052 -1.00385623001866 0.315447916539016 0.682081924029323 0.674372086389734
"FAM212B-AS1" 1081.27761742625 -0.329312421998205 0.327993174654583 -1.00402217925727 0.315367923178782 0.682081924029323 0.674372086389734
"TUFM" 12503.934761699 -0.125587513216981 0.125110419308623 -1.00381338269821 0.315468572616761 0.682081924029323 0.674372086389734
"DIEXF" 2146.27839965937 0.111322278000913 0.110929283314166 1.0035427497141 0.315599061419184 0.682282120772212 0.674566211112339
"KDM2A" 9385.94817183367 0.0798084601504677 0.0795441636292845 1.00332263875971 0.315705216581454 0.682347745418067 0.674623477513989
"TMEM189" 1750.60080792689 -0.167081545364945 0.166525850869349 -1.00333698637596 0.315698296295411 0.682347745418067 0.674623477513989
"ALDH4A1" 3192.20016528033 -0.188693768206939 0.188171863596544 -1.00277355285971 0.315970132053515 0.682561631208557 0.674804506416463
"BLZF1" 1376.19528788028 0.115796301351475 0.115507405401236 1.00250110327763 0.316101633969093 0.682561631208557 0.674804506416463
"CEP63" 2811.01462486769 0.156182934877117 0.155791371547866 1.00251338264347 0.316095706374241 0.682561631208557 0.674804506416463
"FAM154B" 222.129162946178 -0.260989731847365 0.260257573066463 -1.0028132083623 0.315950994719595 0.682561631208557 0.674804506416463
"IGF2BP2" 11464.4040702133 0.236982917611161 0.236394528141574 1.00248901475941 0.316107469507718 0.682561631208557 0.674804506416463
"MIR1304" 40.4384454071742 0.622474550450448 0.620659594236245 1.00292423774813 0.315897417138737 0.682561631208557 0.674804506416463
"PPCS" 2507.48980092368 -0.247028896829269 0.24638518300786 -1.0026126320323 0.316047798584458 0.682561631208557 0.674804506416463
"ZNF552" 421.549830268712 0.197211323032024 0.196653952967139 1.0028342682996 0.315940831721856 0.682561631208557 0.674804506416463
"FBL" 6823.90200583447 0.620887580035213 0.61942094317094 1.0023677547239 0.31616600976098 0.682606168573772 0.674844737218634
"CAPS2" 388.636467045463 0.248510777773717 0.248015247654218 1.00199798247965 0.316344567257078 0.682710735957988 0.674932921219243
"CBX4" 5924.88929416405 -0.264774905823302 0.264258715210157 -1.00195335322332 0.316366122533742 0.682710735957988 0.674932921219243
"MYOZ2" 44.1464646434132 1.35539053776654 1.35269486702066 1.00199281509201 0.316347062980227 0.682710735957988 0.674932921219243
"SLC18A3" 1793.28583167263 -0.699252127678077 0.697774697920248 -1.00211734498576 0.316286921652585 0.682710735957988 0.674932921219243
"ZNF302" 7242.12437088706 0.16732271270736 0.167104127550285 1.0013080775459 0.31667788894787 0.68330161944121 0.675513273526065
"NPTX2" 1263.02541274653 -0.389149538554818 0.388730062721347 -1.00107909285568 0.316788571863362 0.683458531794843 0.675664597948691
"LOC102467073" 34.4762518092891 0.813743110297312 0.812984170695597 1.00093352322108 0.316858948151727 0.683528457048129 0.675729926935212
"GADD45A" 2313.26467063763 0.216228091013615 0.216083501530712 1.0006691370784 0.316986793036626 0.683640419481482 0.675833015853484
"PTH1R" 112.147636810556 0.415729222073852 0.415436384035513 1.00070489261315 0.316969501339145 0.683640419481482 0.675833015853484
"ATF5" 2123.71192588648 0.497484102506819 0.497616094365188 0.999734751629091 0.317438889568148 0.683845099909675 0.676079548916127
"CENPM" 413.569928721766 0.855228444150233 0.855307801811741 0.999907217423552 0.317355411280437 0.683845099909675 0.676079548916127
"DNAH3" 17.3221264279881 -0.83388307807629 0.833657698649296 -1.00027035008177 0.317179691938035 0.683845099909675 0.676079548916127
"ITPKA" 58.4903168055442 0.434646645018632 0.434602580075134 1.00010139135274 0.317261442872258 0.683845099909675 0.676079548916127
"MID2" 3284.44160171264 -0.212216047201442 0.212273257523008 -0.99973048738106 0.317440953766298 0.683845099909675 0.676079548916127
"MRPS27" 6514.64358725825 0.134284427972545 0.134311539508572 0.99979814440273 0.317408204012415 0.683845099909675 0.676079548916127
"PDGFB" 382.318260948458 0.432420521127784 0.432391003222352 1.00006826669661 0.317277471906504 0.683845099909675 0.676079548916127
"RPAP2" 2129.17356881867 0.214989861849946 0.21505696254059 0.999687986429959 0.317461527718566 0.683845099909675 0.676079548916127
"SNRPA" 3814.72103084563 0.399708020535238 0.39971921552541 0.999971992864647 0.317324061866382 0.683845099909675 0.676079548916127
"ABCB6" 2341.90288257422 -0.27852815382177 0.278683087336019 -0.999444051249288 0.317579629294994 0.683854042079544 0.676079548916127
"ANAPC4" 3050.85542171762 0.160380550877991 0.160462860166178 0.999487050847144 0.317558808885798 0.683854042079544 0.676079548916127
"RFXANK" 1763.39171677831 0.277129927256403 0.277241522531309 0.999597479937756 0.31750534320978 0.683854042079544 0.676079548916127
"CXorf23" 4145.91485516775 0.261242760975785 0.261436296484906 0.9992597221131 0.317668891618883 0.683902157367137 0.676119524548885
"HIF1A-AS1" 32.8076789089629 -0.547789606239561 0.548205679985331 -0.999241026204287 0.317677946126492 0.683902157367137 0.676119524548885
"CYB5RL" 519.536014698344 0.454179233399783 0.454615057082746 0.999041334693664 0.317774668120945 0.683946817077046 0.676156086698897
"PHB2" 11792.6692999422 0.17331344770352 0.173474949007858 0.999069022327076 0.317761256267669 0.683946817077046 0.676156086698897
"EBP" 4052.69157609056 -0.183011684004079 0.183232310823954 -0.998795917494669 0.317893564107929 0.684013480376841 0.676210612644287
"OXCT1" 12956.4429700139 -0.182908443322803 0.183135675104339 -0.998759216185449 0.317911347104668 0.684013480376841 0.676210612644287
"TMEM216" 889.036281082906 0.168170837048646 0.168382637711079 0.998742146664812 0.317919618073395 0.684013480376841 0.676210612644287
"ADAT1" 3392.71867114108 0.0831636053563033 0.0832829769647268 0.998566674574156 0.318004650556196 0.684056819917379 0.676242087604164
"ETFB" 7785.49734057543 -0.392275784890693 0.392861849911164 -0.998508216003658 0.318032982457923 0.684056819917379 0.676242087604164
"TSR3" 4176.57500738636 -0.19797852386955 0.198282813403059 -0.998465376154964 0.318053745808064 0.684056819917379 0.676242087604164
"THBS4" 1024.55184852053 -0.300654463740447 0.30114561575865 -0.998369054728009 0.318100433518746 0.684075514222588 0.676256780074053
"EMC9" 1127.79379921507 -0.195013635376985 0.19544256793729 -0.997805326829095 0.318373766650322 0.684416273086681 0.676743851290829
"GATA2" 31.1101733820625 -0.815629756915851 0.817537968624675 -0.997665904481433 0.31844139168613 0.684416273086681 0.676743851290829
"VPS13D" 10112.2334554879 0.147473392206888 0.147820726997735 0.997650297100408 0.318448962433188 0.684416273086681 0.676743851290829
"EN2" 1800.84579082321 1.20414127264116 1.20713109189161 0.997523202516661 0.318510617200103 0.684467074727937 0.676790276592795
"KLHL31" 199.912888343969 0.418058728275316 0.41918975713032 0.997301869056281 0.318618006784614 0.684616134878886 0.676933858203602
"MOSPD3" 2063.45534103045 -0.193962249220993 0.194540136599173 -0.99702946965967 0.318750205778977 0.684818461198651 0.677130107265824
"LOC102546299" 21.2236539447177 0.861959893810054 0.865036708533796 0.996443139703334 0.31903488121583 0.685348287962033 0.677650176855363
"CCDC135" 37.3089912689684 0.688364017398675 0.691228674646569 0.995855702529472 0.319320261070097 0.685743252792538 0.678029277741273
"RPL22L1" 543.691738335314 0.515818673878026 0.517964343689466 0.995857495139228 0.319319389957479 0.685743252792538 0.678029277741273
"TCP11L1" 3139.38407262036 -0.159388882117365 0.160056401041237 -0.995829476862343 0.319333005521697 0.685743252792538 0.678029277741273
"GREM2" 2527.15056631812 -0.419457268658859 0.421271091484996 -0.995694404712787 0.319398649561084 0.685799623036469 0.67807739964338
"POMGNT2" 2858.35823512149 -0.178257815673087 0.179042251051324 -0.99561871360737 0.31943543872383 0.685799623036469 0.67807739964338
"EPB41L5" 8551.35022535322 0.221819842583626 0.222822002716639 0.995502418429084 0.31949196863088 0.685839203914435 0.678112728925542
"AIDA" 11018.7269091509 0.111906703790864 0.112443996817202 0.99522168331306 0.319628458093992 0.686050400515526 0.678317740114337
"CREG1" 2783.83822290538 0.107825074426984 0.108401912294973 0.994678711327347 0.319892551651951 0.686453575678393 0.678708757099066
"MYCT1" 37.8203917192055 -0.607343882646364 0.610570156462379 -0.994715965426958 0.319874427249258 0.686453575678393 0.678708757099066
"ALG11" 1435.0474962956 0.173908389609529 0.174874597174805 0.99447485466222 0.319991741362406 0.686584592001997 0.678834489007021
"ATE1-AS1" 58.7462211430413 -0.442833822812306 0.445340711340643 -0.994370852552891 0.320042352993956 0.686611358830217 0.678857148253306
"FANCF" 2590.10310195881 -0.142282838641841 0.143121968550256 -0.994136959427582 0.320156193968469 0.686773753867307 0.679013903899444
"CEMIP" 112.282670923922 0.6233721837925 0.627415994981911 0.993554816546353 0.320439650771314 0.686981338171842 0.679200124242842
"DHDDS" 4407.33403776029 -0.0792055574677926 0.0797094488697817 -0.99367839811799 0.320379462764911 0.686981338171842 0.679200124242842
"FBXL16" 12396.8928480133 -0.37724563009706 0.3795887900767 -0.993827109648927 0.320307045497229 0.686981338171842 0.679200124242842
"NAGLU" 1067.51548147045 -0.283090277909578 0.284929096330982 -0.99354639998132 0.320443750164804 0.686981338171842 0.679200124242842
"TBRG4" 3199.7135765934 -0.0943331262520704 0.0949288383519845 -0.993724645637133 0.320356940708535 0.686981338171842 0.679200124242842
"S100B" 208.922514735326 -0.452982896504357 0.455986553910086 -0.993412837769069 0.320508807902603 0.687039001961956 0.679253333726272
"SLC18B1" 1914.14504827699 -0.209581249102959 0.210999558525754 -0.993278140330224 0.320574427348705 0.687097855950724 0.6793042429625
"FAM189A1" 4733.36178110001 -0.388166028588536 0.390836415429561 -0.993167507592429 0.320628329959009 0.6871020242444 0.6793042429625
"NUTM2A-AS1" 1188.01497336271 -0.133608849156307 0.134534785693582 -0.993117493498044 0.320652699827896 0.6871020242444 0.6793042429625
"ADAMTSL2" 134.820653434138 -0.469748930499565 0.473142922480496 -0.992826708760352 0.320794411584414 0.687242097354329 0.679435130353385
"LINC00622" 250.790262149573 -0.320421177772828 0.322735532915772 -0.992828942254873 0.320793322951708 0.687242097354329 0.679435130353385
"HIST2H2AB" 8.09239934564427 -0.982415522075025 0.989629034490756 -0.992710892501812 0.320850865161661 0.687281258342718 0.67947004965289
"RHBDD1" 2209.76282059757 0.168404524319941 0.169685852846082 0.992448819364435 0.32097863428064 0.687391379991512 0.679655967294204
"PYCR2" 3191.71332608982 -0.110784381669044 0.11166450631021 -0.992118134309204 0.32113990135309 0.687654945761302 0.679912760012937
"FBXW5" 6381.26469931727 -0.174735071805672 0.176210299683637 -0.991628026962029 0.321379012139532 0.687921499769365 0.680249574873529
"FOXO3B" 3835.21004594874 0.206850727315009 0.208596597565915 0.991630399195009 0.321377854508044 0.687921499769365 0.680249574873529
"ELF2" 5251.26152377311 0.183486429614335 0.18507854479462 0.991397624278645 0.321491459857114 0.688080390307593 0.680402876762205
"PARM1" 2248.55162788779 -0.312075699681151 0.314815541477063 -0.991296993207331 0.321540580775185 0.688103722367339 0.680422132656077
"ANKIB1" 10435.4065614892 -0.1125571579714 0.11380026044101 -0.989076453210274 0.322625737233877 0.688369372648605 0.680663554063573
"ARF1" 31939.1054312887 -0.13414738772567 0.135769859462245 -0.988049838579773 0.323128240430366 0.688369372648605 0.680663554063573
"ASNS" 12286.2938777603 0.165436222685193 0.167277557621544 0.988992337271465 0.3226668907842 0.688369372648605 0.680663554063573
"C8orf59" 2030.36616695691 0.187328079756923 0.189076373378365 0.99075350563265 0.321805957380508 0.688369372648605 0.680663554063573
"CES5A" 20.2796181127705 0.651338279057217 0.65854357075353 0.989058747186509 0.322634399585155 0.688369372648605 0.680663554063573
"CNR1" 30867.5029662766 -0.26736446900888 0.270306408773367 -0.989116278160637 0.322606254152906 0.688369372648605 0.680663554063573
"CRBN" 6779.20282782389 0.147805556818488 0.149565210058639 0.988234876015214 0.323037631375941 0.688369372648605 0.680663554063573
"CRYBG3" 2418.88503884743 0.622107582357951 0.629152467540225 0.988802578793314 0.322759742303627 0.688369372648605 0.680663554063573
"DEPDC1" 998.53425913929 1.12470175973676 1.13934775775168 0.987145278590074 0.323571423442152 0.688369372648605 0.680663554063573
"DNAJC28" 401.56130696756 -0.251332205601577 0.254125826987141 -0.989006936372094 0.322659747958655 0.688369372648605 0.680663554063573
"DPH1" 1468.59526219638 -0.138462545990876 0.140177099967579 -0.98776865852483 0.323265960278346 0.688369372648605 0.680663554063573
"DPY19L2P2" 2868.40600540124 -0.206866788408442 0.20956279922381 -0.987135069652848 0.323576427500841 0.688369372648605 0.680663554063573
"DSCR3" 4248.32067757499 0.064175993943103 0.0649376336212701 0.98827121292086 0.323019839881251 0.688369372648605 0.680663554063573
"FAM174A" 1487.05647767994 -0.270187346949536 0.273584977828631 -0.987581076614436 0.32335785774207 0.688369372648605 0.680663554063573
"FAM179A" 27.330802015428 0.691693029327113 0.699401842386799 0.988977991488586 0.322673909770758 0.688369372648605 0.680663554063573
"FBXL7" 1954.85062457272 0.500430573733395 0.505535076105179 0.989902773095172 0.322221643943574 0.688369372648605 0.680663554063573
"FNDC8" 13.39814083077 -0.929272037462164 0.939478254219825 -0.9891362927116 0.322596462964879 0.688369372648605 0.680663554063573
"GADD45GIP1" 2435.49684829436 -0.259696173268911 0.262322313030217 -0.989988881498602 0.322179553560488 0.688369372648605 0.680663554063573
"HLA-DOB" 8.25292317470369 -0.697795028540937 0.705218772110731 -0.989473133921868 0.32243170815425 0.688369372648605 0.680663554063573
"HOTAIRM1" 84.6895547212299 -1.08178964665985 1.09553126671806 -0.987456661004869 0.323418819060594 0.688369372648605 0.680663554063573
"ICAM5" 714.394104974719 -0.512507658209975 0.518604713165185 -0.988243348352933 0.32303348304178 0.688369372648605 0.680663554063573
"KLK14" 16.346171576776 0.790417658375931 0.798228527476726 0.990214745737683 0.322069166606839 0.688369372648605 0.680663554063573
"LAMB2P1" 371.592244262096 -0.483631701801912 0.488837795177929 -0.989350059616152 0.322491899541788 0.688369372648605 0.680663554063573
"LGALSL" 7737.8072270924 -0.196693215668477 0.198678239751586 -0.990008850060325 0.322169793301915 0.688369372648605 0.680663554063573
"LIN7C" 16343.2528956612 -0.248068229403542 0.25052688928132 -0.990186043961863 0.322083192697761 0.688369372648605 0.680663554063573
"LPIN1" 5600.49712855703 -0.100365686136646 0.101373917595971 -0.990054330707205 0.322147563934648 0.688369372648605 0.680663554063573
"MDP1" 553.344659819213 -0.199055165775178 0.201610114759969 -0.987327277761668 0.323482222370975 0.688369372648605 0.680663554063573
"MIR135B" 7.40579583396129 -1.18094545229293 1.19525049460272 -0.988031762066287 0.323137093018262 0.688369372648605 0.680663554063573
"MIR568" 97.347005190899 0.365682527908139 0.370365307250669 0.987356322930752 0.323467988293599 0.688369372648605 0.680663554063573
"MORF4L2" 40732.1539477301 -0.0775761605284927 0.0783338448303037 -0.990327497603973 0.322014070462895 0.688369372648605 0.680663554063573
"NLRP3" 25.761478607063 -0.776852759441039 0.784784641605105 -0.989892918714817 0.322226461061638 0.688369372648605 0.680663554063573
"PATZ1" 11569.6488010349 -0.0953021666658418 0.0965206983270136 -0.987375436747842 0.323458621466285 0.688369372648605 0.680663554063573
"PIF1" 634.941106637109 1.05181889465739 1.06520685326379 0.98743158799122 0.323431105274488 0.688369372648605 0.680663554063573
"PIK3R4" 4716.63609082457 0.0847994930174662 0.0858188037970765 0.988122524033072 0.323092645872086 0.688369372648605 0.680663554063573
"POLR3C" 2764.70492095294 0.0753462972280139 0.0761090923475006 0.989977608509586 0.322185063671368 0.688369372648605 0.680663554063573
"RALGPS2" 15434.6632817294 0.199386774322856 0.20175544222413 0.988259707519353 0.323025473156142 0.688369372648605 0.680663554063573
"RASGRF1" 2634.19239485951 -0.359218056846264 0.363405797800501 -0.988476405771225 0.322919384111944 0.688369372648605 0.680663554063573
"SLC17A8" 67.8072044646918 -0.82746454287084 0.836037613936497 -0.989745591678238 0.322298484559337 0.688369372648605 0.680663554063573
"SLC2A12" 367.952442575079 0.88978532932249 0.901317274503449 0.987205454164503 0.32354192853602 0.688369372648605 0.680663554063573
"SNHG18" 51.5809451368838 1.0826533247004 1.09594735077558 0.987869831460637 0.323216402139361 0.688369372648605 0.680663554063573
"SSR2" 9744.09520907989 0.204275596797118 0.206753204795537 0.988016592048142 0.323144522333923 0.688369372648605 0.680663554063573
"SURF4" 12046.489097301 0.0834798235292722 0.0844994475856488 0.987933364234801 0.323185284035575 0.688369372648605 0.680663554063573
"TM2D1" 2139.17524177399 -0.152953371427667 0.154651801119582 -0.989017717998634 0.322654472954882 0.688369372648605 0.680663554063573
"TMBIM6" 56121.4201169838 0.0712135697403127 0.0720998979379128 0.987706942409775 0.323296193481027 0.688369372648605 0.680663554063573
"TMEM212" 52.00110145063 0.568819428895772 0.576100031509593 0.987362259650042 0.323465078953937 0.688369372648605 0.680663554063573
"WHAMMP2" 300.487740472688 -0.228003706817089 0.230386146626591 -0.989658927655216 0.322340856747363 0.688369372648605 0.680663554063573
"ZDHHC11" 999.336721296035 0.216062936180106 0.218870069101746 0.98717443214981 0.323557133679527 0.688369372648605 0.680663554063573
"ZSCAN30" 2745.71748433727 -0.119341295417581 0.120626951668688 -0.989341882279856 0.322495899053908 0.688369372648605 0.680663554063573
"HPSE" 78.7409661808653 -0.404632900098379 0.410179989104487 -0.986476451427534 0.32389936534919 0.68881221045911 0.681165132686143
"TGIF2" 2319.89119186553 1.07538595245426 1.09004486015354 0.986552014293046 0.323862304228989 0.68881221045911 0.681165132686143
"NELFCD" 5913.47486866512 0.272148088742373 0.275942973503847 0.986247576036138 0.324011638118346 0.688818302939969 0.681165132686143
"THRAP3" 18010.6719826039 0.17179908674408 0.174202293195657 0.98620450737191 0.324032767898546 0.688818302939969 0.681165132686143
"TRIM32" 4978.07442350809 -0.116200438588856 0.117831384043019 -0.986158649773921 0.324055266935211 0.688818302939969 0.681165132686143
"XPR1" 121564.485047631 -0.226858909021079 0.23000221051981 -0.986333603091781 0.32396943534529 0.688818302939969 0.681165132686143
"AGAP7" 62.7616890252496 0.500873043634521 0.508286374028825 0.985415051881986 0.324420239143851 0.68895779808531 0.681246197155992
"ARHGEF40" 6546.15591331723 0.201829785081982 0.204810945847624 0.985444328899002 0.324405864359052 0.68895779808531 0.681246197155992
"CDCA5" 2078.9386215277 0.854604229626336 0.867342036089032 0.985313975418356 0.324469870078959 0.68895779808531 0.681246197155992
"DHTKD1" 5100.84521102043 0.129369255568932 0.131333118062638 0.985046707771231 0.324601128633202 0.68895779808531 0.681246197155992
"DNASE1L2" 241.876191801129 -0.256672538663713 0.260403364521548 -0.985672896874089 0.324293653540818 0.68895779808531 0.681246197155992
"FUT2" 10.807285205772 -1.00444122305901 1.01985983488153 -0.984881636382608 0.324682214564766 0.68895779808531 0.681246197155992
"GUK1" 8525.95193506542 -0.217278388074171 0.220541907132708 -0.985202272434448 0.324524724636884 0.68895779808531 0.681246197155992
"IL20RB" 136.300199366603 0.400396764399049 0.406135504380155 0.985869888450494 0.324196964796622 0.68895779808531 0.681246197155992
"KCNJ3" 6363.36550805954 -0.354772169857028 0.360186067035199 -0.984969165457358 0.3246392171219 0.68895779808531 0.681246197155992
"KHDRBS1" 40215.9498608369 0.126508277918621 0.128322952734208 0.985858532889707 0.324202537900163 0.68895779808531 0.681246197155992
"REEP1" 41287.6569558755 -0.279255463841964 0.283549589457947 -0.984855821430768 0.324694896509323 0.68895779808531 0.681246197155992
"STX2" 5044.14434631624 0.185012528137 0.187848810579446 0.984901248862331 0.324672579884134 0.68895779808531 0.681246197155992
"SYP-AS1" 178.750218615384 -1.1563845275535 1.17371493982868 -0.985234564469538 0.324508866201026 0.68895779808531 0.681246197155992
"TTLL5" 3001.48168069888 0.148919516577956 0.151115749591043 0.985466551176629 0.324394953672597 0.68895779808531 0.681246197155992
"USPL1" 4738.37774561097 0.116077353888101 0.117808463257843 0.98530572998008 0.324473919002306 0.68895779808531 0.681246197155992
"STX11" 14.1621659789449 -0.778242154296281 0.790415456575924 -0.984598855983437 0.324821151842614 0.689144475344617 0.681426999318396
"KCNG1" 199.357739678792 0.619438218308166 0.629185667960037 0.98450783266651 0.324865882168681 0.689158164553426 0.681436750493491
"CORO2B" 10098.1555994498 -0.140298744145494 0.142539969623233 -0.98427651216944 0.324979574830049 0.689236926050206 0.681507062006373
"SLC39A1" 3351.57011152573 0.331165277700167 0.336433022176761 0.984342367932521 0.324947204474456 0.689236926050206 0.681507062006373
"C3" 8.89803365915933 -1.10761588476267 1.12574163086551 -0.98389884001278 0.325165254109045 0.68928083859017 0.681572618293279
"CLCN3" 27208.5005046725 -0.143478723070752 0.145852662659343 -0.983723714429986 0.325251376519815 0.68928083859017 0.681572618293279
"CNGA3" 1940.24247733727 -0.334145979039446 0.339654548755378 -0.983781846184257 0.325222787122077 0.68928083859017 0.681572618293279
"MED11" 524.012920540173 0.160451053543907 0.16308421988238 0.983853947730982 0.32518732960362 0.68928083859017 0.681572618293279
"NMU" 1595.40993529524 0.498343295843785 0.506486174401709 0.983922801905613 0.325153471399485 0.68928083859017 0.681572618293279
"USP10" 11418.8939527767 0.163869449544682 0.166539451311163 0.983967752112432 0.325131368918693 0.68928083859017 0.681572618293279
"FBXW12" 19.9664768874959 0.697406083221672 0.709271914386125 0.98327040599835 0.325474371257128 0.689474444773144 0.681788117285641
"RPN1" 20329.6687635215 -0.110995938880104 0.112881484346 -0.983296237847857 0.325461661197083 0.689474444773144 0.681788117285641
"TBL2" 3119.91340735965 -0.0820459062046362 0.0834418806680135 -0.983270098274373 0.325474522668682 0.689474444773144 0.681788117285641
"MAGEA12" 8211.83108614401 -0.131235931312007 0.133486579150884 -0.983139519694082 0.325538776284049 0.689484911311176 0.681838700949257
"C1orf123" 2293.86429845046 0.118278855889986 0.120382412488435 0.982526047161156 0.325840757253031 0.689534611063792 0.681893714861423
"NRK" 55.8347512830849 1.22612851991275 1.24790819565829 0.982547052883129 0.325830414206235 0.689534611063792 0.681893714861423
"NSMAF" 2766.1887103911 0.11333199062458 0.115300702389934 0.982925413943308 0.325644148846861 0.689534611063792 0.681893714861423
"OIP5" 498.575843401262 1.03237515302895 1.05049050485846 0.982755339771539 0.325727866987709 0.689534611063792 0.681893714861423
"RAB14" 22677.5433992771 -0.0995429063308384 0.10132186341719 -0.982442515106271 0.325881889870331 0.689534611063792 0.681893714861423
"SLC39A11" 1250.35376793775 -0.126037555941479 0.128291073033917 -0.982434342163129 0.325885914549089 0.689534611063792 0.681893714861423
"TK1" 759.917850366244 0.968605574690639 0.985801091652685 0.982556808764314 0.325825610562216 0.689534611063792 0.681893714861423
"VARS" 8848.34431742861 -0.158672921246291 0.161437237051442 -0.982876838976931 0.325668058197875 0.689534611063792 0.681893714861423
"COL26A1" 4895.45805347853 -0.218548883211128 0.222479873828631 -0.982331028196598 0.325936793197165 0.689561224996682 0.681916246756707
"C15orf37" 424.801775499277 -0.326928380491859 0.332955315063941 -0.981898668381596 0.326149771864244 0.689849681936542 0.682277872703828
"CYCS" 31588.5239647256 -0.16713666266453 0.170243548642772 -0.981750345296426 0.32622285603994 0.6899232115756 0.682346798171139
"ATP11A" 9683.04185285299 0.134731511145218 0.137320186493548 0.981148617589066 0.326519458325078 0.690307224951234 0.682715202433237
"MAPK14" 4464.92529955574 0.148182093816993 0.151026251355503 0.981167793592284 0.326510003430047 0.690307224951234 0.682715202433237
"RNASEH2A" 1887.26462630061 0.475625510415533 0.484739136969483 0.981198905021519 0.326494664047928 0.690307224951234 0.682715202433237
"DUS4L" 1232.72123512596 0.110005794493675 0.112131392419814 0.981043685623906 0.326571199092415 0.690335548721362 0.682732610335765
"DLGAP5" 3331.96728569762 1.14423369092932 1.1674231689053 0.980136184895385 0.327018899691948 0.690394787824199 0.682732610335765
"GPATCH2" 2007.9705328506 0.0842244133359117 0.085923035342422 0.980230889193556 0.326972160261168 0.690394787824199 0.682732610335765
"GRAMD1B" 3343.74766507078 -0.154962462224691 0.158055792917248 -0.980428868594672 0.326874465464236 0.690394787824199 0.682732610335765
"KIF22" 5218.11075904257 0.358281806325048 0.365370989021865 0.980597302714715 0.326791364991874 0.690394787824199 0.682732610335765
"LINC00342" 3512.88202212794 0.288380011236772 0.294037702288362 0.980758620382492 0.326711788435786 0.690394787824199 0.682732610335765
"RARS2" 8128.78815607293 0.132112510942763 0.134779684865332 0.980210860967404 0.326982044433779 0.690394787824199 0.682732610335765
"SPA17" 1206.23426791176 0.269897155240072 0.275268057169179 0.980488466463054 0.326845060048796 0.690394787824199 0.682732610335765
"TMUB2" 3833.88908504156 -0.0939256343929814 0.0957796282644151 -0.980643129389525 0.326768757824774 0.690394787824199 0.682732610335765
"TRIM6" 30.9150291314786 0.87505155284032 0.892164200348112 0.980818948461376 0.326682032370809 0.690394787824199 0.682732610335765
"TXLNB" 68.1525547051794 0.51262973488009 0.522729809525798 0.980678211837832 0.326751451674785 0.690394787824199 0.682732610335765
"ZSWIM6" 10044.3139948787 0.13792495594037 0.14072081763327 0.980131854405604 0.327021037023149 0.690394787824199 0.682732610335765
"HIST1H2BF" 15.3181843149185 -1.02294687834413 1.04404473024186 -0.979792195404457 0.327188705392836 0.690424924038048 0.682732610335765
"KLHL26" 1898.34740643044 -0.218457257461677 0.222934143289534 -0.979918348253894 0.327126425119675 0.690424924038048 0.682732610335765
"UBA1" 46514.495675263 -0.142574172431578 0.145503333033151 -0.979868773171632 0.327150898873868 0.690424924038048 0.682732610335765
"ZNF696" 2753.41760032211 -0.0956597953629328 0.0976185425852937 -0.979934680743164 0.327118362512369 0.690424924038048 0.682732610335765
"CDC42EP3" 7808.79681090387 -0.216914241465279 0.221441064999952 -0.979557434233467 0.327304624892244 0.690426768196833 0.682732610335765
"CDCA3" 746.057495921304 0.746378626443528 0.761925552211137 0.97959521672099 0.327285966995753 0.690426768196833 0.682732610335765
"DIAPH2" 299.077331965913 0.306120389334529 0.312478961091855 0.979651200403677 0.327258322183189 0.690426768196833 0.682732610335765
"ATP6V1E1" 10456.000399023 -0.185441006215528 0.189478549020739 -0.978691293415121 0.327732535318521 0.690439570076604 0.682732610335765
"GATS" 16061.052305729 -0.109642539858346 0.11198643884786 -0.979069796185784 0.327545494199673 0.690439570076604 0.682732610335765
"IER3IP1" 4736.72551459239 0.136496096214185 0.13941207185073 0.979083765144333 0.327538592618109 0.690439570076604 0.682732610335765
"IFT57" 4649.92337567523 -0.107248845949929 0.10954776670957 -0.979014444304141 0.32757284258705 0.690439570076604 0.682732610335765
"KXD1" 2952.81060203246 0.20018575568028 0.204483802312788 0.978980992216031 0.327589371391623 0.690439570076604 0.682732610335765
"SERP2" 996.70412136934 -0.29846068050535 0.304793344343328 -0.97922309015106 0.327469762093952 0.690439570076604 0.682732610335765
"SMC1A" 21983.8336846048 0.213127662611283 0.217725179324122 0.978883853823837 0.327637370910539 0.690439570076604 0.682732610335765
"SPTBN1" 96608.0410695008 -0.295642331731787 0.301908830522119 -0.979243737987079 0.327459562273388 0.690439570076604 0.682732610335765
"TRIM55" 46.3990409942634 1.40997830284967 1.44061876966039 0.978731037345889 0.327712892181446 0.690439570076604 0.682732610335765
"TXN" 11172.051025763 -0.226858036128208 0.231655355821722 -0.979291134122511 0.327436149845537 0.690439570076604 0.682732610335765
"ZNF836" 1093.17931548057 -0.229971082977926 0.23494608674959 -0.978824913236512 0.327666497766601 0.690439570076604 0.682732610335765
"LHX4-AS1" 726.493936812558 0.299694639721223 0.306285272002124 0.978482046368671 0.32783596668908 0.690576663656276 0.682864404518629
"HNRNPU" 75808.7070781544 0.202028354305265 0.206551482667839 0.978101690173543 0.328024032004814 0.690874944779469 0.683172432698008
"ABI3BP" 34.0109339796226 -0.631388225214948 0.645830815993489 -0.977637191628392 0.328253796017734 0.690874944779469 0.683184127634039
"DCDC5" 100.953103751622 0.78994799976129 0.80793537310885 0.977736618613013 0.328204605722289 0.690874944779469 0.683184127634039
"FAM49B" 19236.8660250698 -0.171723141092872 0.175599738572773 -0.977923671689898 0.328112076439871 0.690874944779469 0.683184127634039
"LHPP" 852.427958240546 -0.211869123754008 0.216711956355682 -0.977653136065436 0.328245907378854 0.690874944779469 0.683184127634039
"RAB3GAP2" 11231.1484096357 0.10711512764947 0.109569157802475 0.977602911236859 0.328270756934443 0.690874944779469 0.683184127634039
"SLC22A4" 252.856522119013 -0.316676478779153 0.323801680232854 -0.977995168374121 0.328076713746394 0.690874944779469 0.683184127634039
"CCNC" 5155.36555306601 0.126341217687541 0.129273825463838 0.977314759845823 0.328413348130159 0.690874944779469 0.683193990043888
"CRYAB" 42.0269891633501 1.16601922721676 1.19289671418993 0.977468722435524 0.328337155023991 0.690874944779469 0.683193990043888
"SEC61A1" 20785.4206521982 0.0839321302814305 0.0858815886926029 0.977300624722371 0.328420343903859 0.690874944779469 0.683193990043888
"SPATA17" 246.018638449009 0.204167636451785 0.208933980103901 0.977187321804976 0.328476423423254 0.690874944779469 0.683193990043888
"THY1" 10995.0721119489 -0.296088052610547 0.302987357903062 -0.977229065462454 0.32845576158898 0.690874944779469 0.683193990043888
"RPS14P3" 54.3637442699242 0.526659745617533 0.539042145280173 0.977028883973062 0.328554852976708 0.690959183856167 0.683273523603304
"ZSCAN22" 760.102228400443 0.10705902238456 0.10958597533479 0.976940909249468 0.328598407277102 0.690970068280419 0.68328051885005
"TBXAS1" 79.3571690806715 0.493016936788172 0.504766075427494 0.976723596907 0.328706009758287 0.691115613650379 0.683420676519584
"CHST9" 552.368224682544 0.695640891253902 0.712337936636275 0.97656021878995 0.328786921681077 0.691205013772315 0.683505313707507
"SLC35B2" 4640.09731574961 0.0929842896599291 0.0952243105976611 0.976476375374388 0.3288284495862 0.691211606112077 0.683508065951215
"CTBP2" 12934.4495615686 0.115224016062957 0.118026282235685 0.976257269824599 0.328936989300599 0.691278341936266 0.683566526720387
"IPO4" 2660.50240200743 0.211556540799171 0.216686835151827 0.976323922267539 0.328903968797235 0.691278341936266 0.683566526720387
"CCNYL1" 3649.01609800337 0.0877922664494145 0.0899602816876223 0.97590030625142 0.329113870353214 0.691536500768652 0.683814275149651
"H2AFJ" 1189.0170418944 -0.150379284189172 0.154100133542243 -0.975854340502236 0.329136651582236 0.691536500768652 0.683814275149651
"CHD9" 22691.1052531961 0.160945818100269 0.164994403564698 0.975462286132378 0.329331000405716 0.691783377821085 0.68405086596183
"SBNO1" 14946.3973847338 0.156074953620604 0.159992727872566 0.9755127979624 0.329305956556885 0.691783377821085 0.68405086596183
"CERK" 22078.716411317 -0.131904062970588 0.135283384868246 -0.97502042175431 0.329550130106554 0.691888873082799 0.684125096518667
"CNTNAP3B" 145.482759298938 0.361940136780546 0.371191494797509 0.975076589451466 0.329522270142973 0.691888873082799 0.684125096518667
"GUCY1A2" 6887.40268786588 -0.334508922901381 0.34317717324233 -0.974741180309134 0.329688660418648 0.691888873082799 0.684125096518667
"HMGCLL1" 3738.42301393163 -0.249594883399111 0.255969507638415 -0.975096157748959 0.329512564352035 0.691888873082799 0.684125096518667
"NLRP11" 311.816229430104 0.603617288941027 0.619190140217416 0.974849645908571 0.329634846687228 0.691888873082799 0.684125096518667
"PLEKHG4" 163.723436133487 -0.366471900449362 0.375874360318033 -0.974985099114728 0.329567651411435 0.691888873082799 0.684125096518667
"PTPLB" 1608.26373503161 0.104199557259256 0.106895997542006 0.974775105291566 0.329671828388684 0.691888873082799 0.684125096518667
"RASSF8" 5952.50114155475 0.201252049061721 0.206460741645858 0.974771510832451 0.329673611769096 0.691888873082799 0.684125096518667
"CARNS1" 39.8575394211839 -0.514390818813279 0.527896564421744 -0.974415924408867 0.3298500658211 0.692146921333692 0.684376491216075
"LPAR5" 14.2771731039842 -0.605993522979099 0.622004246844701 -0.974259462139011 0.32992772708281 0.692221689097992 0.68445409251188
"DAZAP1" 5917.1094510153 0.130106432161844 0.133602411054901 0.973832965547155 0.330139482096268 0.692221689097992 0.684503841383866
"DIS3L" 4215.09818346535 0.0959390916473855 0.0985263906831007 0.97374004043204 0.330185630968591 0.692221689097992 0.684503841383866
"ESD" 9888.49179369255 0.0884193077063173 0.0908052489212824 0.973724633285974 0.330193282935656 0.692221689097992 0.684503841383866
"MEF2C-AS1" 16.5806344709374 0.775671092511133 0.796505738542292 0.973842440772255 0.330134776703637 0.692221689097992 0.684503841383866
"RBM47" 76.9537263863944 1.54552227034838 1.5870513945899 0.973832527173919 0.330139699793276 0.692221689097992 0.684503841383866
"ZNF587" 5582.21766193088 0.112019661193899 0.115016059180101 0.973948003369601 0.330082357300468 0.692221689097992 0.684503841383866
"WBP5" 3207.50816672941 0.275833974624516 0.283313093556598 0.973601223867941 0.330254578429344 0.692269580864118 0.684547438170846
"PRELID1" 5779.2915164698 0.131213464510382 0.134824032864084 0.973220142751986 0.330443901840551 0.692555216179316 0.684822364892982
"RECQL4" 1737.20209797512 0.435949900652659 0.447967942083562 0.973172094915977 0.330467777282632 0.692555216179316 0.684822364892982
"MYBL2" 2970.7595654591 1.02651209087516 1.05531202149843 0.972709558844616 0.330697673106501 0.692736011459084 0.684986103778179
"NLRC3" 50.6374276102061 -0.412498633966305 0.424017680095096 -0.972833571170411 0.330636024701915 0.692736011459084 0.684986103778179
"PLK1" 2878.45912635312 0.924557418183193 0.95040496492787 0.972803649287924 0.330650898641963 0.692736011459084 0.684986103778179
"ZCCHC2" 2082.91378852639 -0.10949288790327 0.112567225173942 -0.972688877549209 0.330707954815087 0.692736011459084 0.684986103778179
"CA4" 12.8440597656753 -0.945094676359292 0.972095050597717 -0.972224553327554 0.330938848109983 0.692807889040889 0.68503089378709
"CENPB" 6803.58282468327 -0.152028938733407 0.156370899837069 -0.972232933952637 0.330934679774522 0.692807889040889 0.68503089378709
"EEF1DP3" 55.4732895723114 -0.411750021507277 0.42340662344017 -0.972469486097824 0.330817038037389 0.692807889040889 0.68503089378709
"METTL7A" 261.955701059976 1.1177540491476 1.14986018690449 0.972078224707197 0.331011634166281 0.692807889040889 0.68503089378709
"PITHD1" 14167.1311387857 -0.214988993987088 0.221146678737021 -0.972155653500654 0.330973118630156 0.692807889040889 0.68503089378709
"SH3GL1P1" 76.0981031591507 0.446053537104949 0.458801635486472 0.972214357152397 0.330943919505239 0.692807889040889 0.68503089378709
"SKA2" 12191.2613067888 0.210392535524454 0.216431203941035 0.972098901144469 0.331001348767287 0.692807889040889 0.68503089378709
"CALM2" 145972.599677061 -0.205935620652568 0.211894304600464 -0.971878980139975 0.331110758057741 0.692854264071545 0.685069246408623
"XIAP" 13574.213419025 -0.125916351517293 0.129553397392781 -0.971926279443983 0.331087224983 0.692854264071545 0.685069246408623
"MEMO1" 3417.99362928766 0.121277448713449 0.124799239458002 0.971780350907198 0.331159833065294 0.692876424695823 0.685087408364938
"IDS" 83168.6383650801 -0.272554979562444 0.280526860337836 -0.971582468909424 0.331258307517718 0.692921409149412 0.685207183723606
"CWF19L1" 2525.14284669561 0.188001611292384 0.193516435149298 0.971502038818255 0.331298338345276 0.692924637961008 0.685207183723606
"PSMC3" 12633.5687024318 0.110542071480191 0.113823077714842 0.971174507836883 0.3314613859606 0.693104621699726 0.685370513020953
"TGOLN2" 16264.5558136195 -0.0678490389172565 0.0698593151454857 -0.971223934502611 0.331436777636731 0.693104621699726 0.685370513020953
"ACAP1" 49.8538212068015 0.37711877899603 0.38909121471506 0.969229745452367 0.332430573019088 0.693111833260222 0.685370513020953
"ACBD6" 4828.78878160152 -0.114810226074431 0.118396004202661 -0.96971368964368 0.332189224860108 0.693111833260222 0.685370513020953
"ACOT1" 122.443332936835 0.494266251600912 0.509282704852863 0.970514503813183 0.331790098967488 0.693111833260222 0.685370513020953
"ANKRD39" 891.470785363128 -0.238117044950046 0.245694463478025 -0.969159180794254 0.332465773829998 0.693111833260222 0.685370513020953
"C11orf30" 4776.82288919013 0.228852089111562 0.235827665922658 0.970420871597893 0.33183674926877 0.693111833260222 0.685370513020953
"CDK5RAP2" 7335.18539064856 0.436183233194101 0.449507100805582 0.970358938518208 0.331867608465145 0.693111833260222 0.685370513020953
"CDR2L" 3502.0706028614 -0.214923630588799 0.221674542417714 -0.96954584069381 0.332272920105755 0.693111833260222 0.685370513020953
"DHX8" 5748.5772438976 0.105688945605196 0.108856797296789 0.970898907828823 0.331598622097841 0.693111833260222 0.685370513020953
"DNAJC7" 12051.3204766751 0.0706790864743176 0.0728382089466108 0.970357282207806 0.331868433775063 0.693111833260222 0.685370513020953
"EEF2K" 3224.17954207635 -0.135901481200871 0.139991232726112 -0.97078565960454 0.331655025155002 0.693111833260222 0.685370513020953
"FAM168A" 29396.3408551298 -0.143557611070278 0.147937928253506 -0.970390844086165 0.331851710748826 0.693111833260222 0.685370513020953
"LINC00893" 464.179268733739 0.330366979776967 0.340747521129727 0.969535973971745 0.332277840415817 0.693111833260222 0.685370513020953
"MRPS17" 1267.12775350411 0.0874838462207618 0.0901684639915684 0.970226644084149 0.331933532599179 0.693111833260222 0.685370513020953
"NDUFA1" 4265.41413067734 -0.254223130428693 0.262012201969983 -0.97027210380766 0.331910878440076 0.693111833260222 0.685370513020953
"NEIL3" 412.19210453971 1.05759042752308 1.09119414460163 0.96920463948162 0.332443096725492 0.693111833260222 0.685370513020953
"NRXN1" 29579.5571985267 -0.295108484691931 0.304146132848387 -0.970285178141781 0.331904363230307 0.693111833260222 0.685370513020953
"PLEKHA5" 10853.1817841852 0.195767646896112 0.201925861257775 0.969502597025937 0.332294485089083 0.693111833260222 0.685370513020953
"PPP1R15A" 7196.55502298068 -0.182734713474381 0.188399193067206 -0.969933631346265 0.332079574999459 0.693111833260222 0.685370513020953
"RNF14" 8003.89634651796 -0.173997471983154 0.17935992166307 -0.970102296933486 0.331995504207727 0.693111833260222 0.685370513020953
"SLC35E1" 8076.41361540505 -0.136286756734329 0.140547375828194 -0.969685530812944 0.332203264868392 0.693111833260222 0.685370513020953
"SORBS3" 1925.56009715531 0.46731113144346 0.481727778040439 0.970073042796863 0.332010084847277 0.693111833260222 0.685370513020953
"TFEB" 42.3437518385275 0.519844583622829 0.536184108164492 0.969526279699714 0.332282674774808 0.693111833260222 0.685370513020953
"TSPY26P" 274.298580029025 -0.237297775864478 0.244370526741062 -0.971057267130748 0.331519761955125 0.693111833260222 0.685370513020953
"TTC21B" 3572.01904039874 0.228226375761893 0.235416318514131 0.969458605088983 0.332316424150964 0.693111833260222 0.685370513020953
"ZMYND8" 13339.4059811676 0.0887750288545187 0.0915959995090606 0.969202032079328 0.332444397403313 0.693111833260222 0.685370513020953
"LOC101929057" 274.392286982542 0.187218109632047 0.19323049074989 0.968884925487123 0.332602607517402 0.693316816689049 0.685569462949
"GRIK2" 2241.99603472833 0.191129594283355 0.197299117695499 0.968730101359776 0.332679869688551 0.693397589010496 0.685645589110808
"SHOX2" 2479.89952083604 -0.52597743063999 0.543183112008433 -0.968324344059915 0.332882410489745 0.69373942799599 0.685979861907413
"PCDHB18" 1735.88432547651 0.26353215351298 0.272240003065429 0.968014070473119 0.33303734264088 0.693981981123427 0.686215957124906
"CACNA1G" 555.932910918631 0.56735702540604 0.586428145988247 0.967479186132739 0.333304541297926 0.6944583915667 0.686683289700199
"ARFGAP2" 10678.9323267762 -0.0973992770490698 0.100731203270798 -0.966922600807513 0.333582727406797 0.694557165620486 0.686758494243124
"ELFN1" 6622.86376707473 -0.156643865958985 0.161995782329784 -0.96696261906434 0.333562720942972 0.694557165620486 0.686758494243124
"FBXL12" 1783.2590033684 0.111649314599864 0.11543501477395 0.967204923207227 0.33344160153971 0.694557165620486 0.686758494243124
"SWAP70" 1293.55557215808 0.28853515698382 0.298384817554288 0.966990074591594 0.333548995455216 0.694557165620486 0.686758494243124
"TMEM259" 13405.6262311655 -0.162299108838233 0.167803233162941 -0.967198937583259 0.333444593202797 0.694557165620486 0.686758494243124
"ZNF570" 1683.39904135343 -0.125982233897705 0.13029213827119 -0.966921224636639 0.333583415414371 0.694557165620486 0.686758494243124
"GUSBP5" 186.063483653978 0.460356619287525 0.476166748344806 0.966797074528539 0.333645487210827 0.694606076751125 0.686803115155742
"GLUD1" 13664.3059602466 0.172609289257902 0.178567554241329 0.966632992153909 0.333727535523728 0.69461624850511 0.686805693189553
"OSGEP" 2263.59370015245 0.2287415071835 0.236630282775073 0.96666202018162 0.333713019301727 0.69461624850511 0.686805693189553
"LOC113230" 384.764156500886 -0.280620094486218 0.290373075284107 -0.966412241257748 0.333837941091139 0.694658469726893 0.686836226583362
"MMP25" 35.1817036167053 -0.401038339861547 0.414971505054946 -0.966423802541443 0.333832158287324 0.694658469726893 0.686836226583362
"PARVA" 2405.42910859974 0.518331604770604 0.536374712954665 0.966361001463568 0.333863571347856 0.694658469726893 0.686836226583362
"ILF3" 51391.627399684 0.19760878074956 0.20452238782434 0.966196331128708 0.333945948401387 0.694749578809633 0.686922573354142
"C18orf42" 43.4811911284991 -0.609840212269449 0.631294539362059 -0.966015345049095 0.334036502597375 0.694857676806832 0.687025717476164
"KIT" 1342.88009103186 -0.525601117313585 0.544251064988945 -0.9657328228182 0.334177890827953 0.694991191690708 0.687150256648044
"RBM48" 1444.27825871671 0.11623475301657 0.120352936067457 0.965782446316235 0.334153053958634 0.694991191690708 0.687150256648044
"SRRM4" 18747.6432077202 -0.193383735326679 0.200328959333725 -0.965330903579067 0.334379097767462 0.695329322731044 0.687480836998987
"EEF1D" 10367.6383926999 0.356078022711425 0.368976044254614 0.965043742692713 0.334522902736669 0.69545461824102 0.687593514024618
"FOXD4L1" 76.5925685896054 -0.575905696525921 0.596806337677962 -0.964979190346134 0.334555234869222 0.69545461824102 0.687593514024618
"FZD6" 330.133378042917 0.347674556350415 0.360270646936254 0.96503714445527 0.33452620748287 0.69545461824102 0.687593514024618
"SART3" 8098.55418852449 0.172996022315407 0.179292685483675 0.96488053513571 0.334604651888056 0.695477043707292 0.687611952949213
"TUBGCP2" 8796.86443843102 -0.106135287494759 0.110030066691406 -0.964602591693675 0.334743900812119 0.695686158400252 0.687814969507715
"ULBP3" 300.080400438848 -0.252260104918053 0.261545959901285 -0.964496278257416 0.334797173432903 0.695716563998845 0.687841298553811
"EIF3M" 9735.42462226278 0.215558121779906 0.223578536250839 0.964127082118766 0.334982216424032 0.695928553052742 0.688115338850014
"KIAA1407" 997.66408394534 0.314623398647777 0.326404244992188 0.96390719016325 0.335092458698857 0.695928553052742 0.688115338850014
"LAP3" 3397.44532543605 0.116438235015543 0.120794926384141 0.96393315928897 0.3350794379265 0.695928553052742 0.688115338850014
"TRAK1" 20151.474635741 -0.0960921324139371 0.0996845822226938 -0.963961831121174 0.335065062411026 0.695928553052742 0.688115338850014
"CGRRF1" 1431.62951203019 -0.130636521177202 0.135557398743492 -0.963698937779111 0.335196887050244 0.696034679009629 0.688212795588516
"SLC16A9" 8066.03898038816 0.264527182158351 0.274505142390345 0.963651099046421 0.33522087878763 0.696034679009629 0.688212795588516
"B4GALT1-AS1" 88.0255361893298 -0.380996411088535 0.395572343493539 -0.9631522965527 0.335471100517481 0.696058322955206 0.688433326806532
"FAM83D" 898.224964182284 0.95227921274255 0.989413181417995 0.962468694198893 0.335814221469712 0.696058322955206 0.688433326806532
"GRIP2" 2321.30929139455 -0.45773995973613 0.475301952875085 -0.96305087106686 0.335521994806446 0.696058322955206 0.688433326806532
"HERC3" 3968.27064734593 -0.169196980555298 0.175684161653465 -0.963074752800071 0.335510010745368 0.696058322955206 0.688433326806532
"LOC102724890" 20.4056392791873 0.838847880963459 0.871542959922598 0.962485981228002 0.335805541797257 0.696058322955206 0.688433326806532
"RAB9A" 1000.16155929054 0.137568218619357 0.142853208794841 0.963004049961007 0.335545490843796 0.696058322955206 0.688433326806532
"SF3B4" 5124.77228327962 0.121773318030657 0.126458179143445 0.96295327716625 0.335570971137792 0.696058322955206 0.688433326806532
"SLC35A2" 2393.13822950401 -0.200570126383857 0.208376079011949 -0.962539113582017 0.335778865391598 0.696058322955206 0.688433326806532
"SNAP29" 3964.99368955124 0.0710490629953308 0.0738141523615712 0.962539848013213 0.335778496661904 0.696058322955206 0.688433326806532
"TCHH" 274.954444339886 -0.246420355399468 0.255953086104148 -0.962755945436028 0.335670013768265 0.696058322955206 0.688433326806532
"ZMYM3" 12925.1487428028 -0.0889587682980902 0.0924133836841255 -0.962617802223936 0.335739360329135 0.696058322955206 0.688433326806532
"ZNF890P" 85.2549218885072 -0.307668980681476 0.31962417395011 -0.9625960917759 0.335750259603349 0.696058322955206 0.688433326806532
"ACP2" 5008.04083066437 -0.123028821973982 0.127930748150474 -0.961682971081153 0.3362088789122 0.696058322955206 0.688523623378702
"AP1B1" 10259.2694197975 -0.152171354598396 0.158176753860562 -0.96203361672563 0.33603271777793 0.696058322955206 0.688523623378702
"CALY" 2125.21647336628 -0.443711126414202 0.461381773219225 -0.961700596272522 0.336200022760628 0.696058322955206 0.688523623378702
"CEP290" 8337.41498938723 0.172260145140112 0.179248921923407 0.961010773686654 0.33654675079566 0.696058322955206 0.688523623378702
"KANK3" 475.011802283333 -0.277240129465601 0.288400503952365 -0.961302513921378 0.336400084281365 0.696058322955206 0.688523623378702
"KCNF1" 334.686302483715 -0.510944789518915 0.53167023125417 -0.961018239282713 0.33654299710519 0.696058322955206 0.688523623378702
"MDFIC" 987.200704322972 1.05993213083329 1.10169009689415 0.962096449647151 0.33600115737549 0.696058322955206 0.688523623378702
"MOB2" 1403.66368686467 -0.147779730188021 0.153739876389038 -0.961232268810113 0.336435394834106 0.696058322955206 0.688523623378702
"MORC2-AS1" 68.7410455685008 -0.49695421087909 0.51705814532173 -0.961118619589427 0.336492528653399 0.696058322955206 0.688523623378702
"MYH11" 12.3208802281181 -0.721405298852982 0.750608307417507 -0.961094210820823 0.336504800261546 0.696058322955206 0.688523623378702
"PEX5L" 5331.28007844578 -0.315011428114258 0.327443081147826 -0.962034155707339 0.336032447044229 0.696058322955206 0.688523623378702
"PKN3" 481.673020832442 0.991063158572114 1.03085254965883 0.961401471917703 0.336350344487171 0.696058322955206 0.688523623378702
"RPS18" 63051.6256089099 0.187507078084973 0.194928918493158 0.961925400984328 0.336087078028503 0.696058322955206 0.688523623378702
"SNTA1" 748.704156081723 -0.158837248416671 0.165228552620239 -0.961318403494963 0.33639209729995 0.696058322955206 0.688523623378702
"SOX4" 74538.7840809227 -0.259446409392405 0.269737140736801 -0.961849038229268 0.336125440904222 0.696058322955206 0.688523623378702
"TAF5L" 4434.99099072372 0.122472185484736 0.127275262936375 0.962262286159717 0.335917868372939 0.696058322955206 0.688523623378702
"UHMK1" 8367.08455223088 0.171548245814543 0.178437550873926 0.961390945876349 0.336355635023509 0.696058322955206 0.688523623378702
"ARHGAP10" 351.530087334647 0.30595240291749 0.318425164246955 0.960829850370142 0.336637727001681 0.6961485435986 0.688626879648126
"LPAR4" 989.963792009089 0.527047275211926 0.548603788425558 0.960706590679045 0.336699716457301 0.6961485435986 0.688670822845353
"EIF4ENIF1" 6605.68955244397 -0.0894617662573101 0.093144441500944 -0.960462748132999 0.336822370766907 0.6961485435986 0.688673135948068
"FMNL2" 12065.0570115551 0.108683601852483 0.11314776145471 0.960545754110968 0.336780615021013 0.6961485435986 0.688673135948068
"IKZF1" 241.662762859511 1.27977039058456 1.33237072482293 0.96052124738379 0.336792942662333 0.6961485435986 0.688673135948068
"F8" 522.83673632298 0.197944519620711 0.206197218596984 0.959976671691177 0.33706695593895 0.696414215598446 0.688924659523694
"PPIH" 1523.52091337083 0.132667063769364 0.138196346934581 0.959989657557053 0.337060420193998 0.696414215598446 0.688924659523694
"TNRC6B" 14975.4580391707 0.192572877761731 0.200590007200037 0.960032259083024 0.33703897955369 0.696414215598446 0.688924659523694
"SERF2" 13905.3163248879 0.119422963666365 0.124455414527671 0.959564227234264 0.337274580309398 0.696763229362065 0.689266154566664
"CIR1" 3839.45585965357 0.0988592826241109 0.103062265256321 0.959218996188787 0.337448432664406 0.69702706072258 0.68951961646832
"VEZF1" 11497.7784895788 0.237620950911482 0.247739401566483 0.959156877787626 0.337479720524257 0.69702706072258 0.68951961646832
"CHST14" 403.146887715529 0.505286574609061 0.527025584186429 0.958751509927308 0.337683942399343 0.697049036798645 0.689522544406826
"MAD1L1" 2952.73926016894 -0.147410578301374 0.153748912302244 -0.958774771762876 0.337672221080274 0.697049036798645 0.689522544406826
"NEIL1" 361.73345930772 -0.438512297626821 0.457298923683626 -0.958918280617247 0.337599914723092 0.697049036798645 0.689522544406826
"STK24" 12063.6140713695 0.0795067717637555 0.082903227956334 0.959031074225874 0.337543091101766 0.697049036798645 0.689522544406826
"TGFB3" 322.639961471767 0.411722394243809 0.429376271913108 0.958884831733617 0.337616766918875 0.697049036798645 0.689522544406826
"FAM83H" 1692.25900751682 -0.381947768662219 0.398495283412675 -0.95847500475101 0.337823289577001 0.697096906079579 0.689558620014239
"LDHD" 13.2887758679688 -1.07543558609657 1.12199156488443 -0.958505945815514 0.337807694724347 0.697096906079579 0.689558620014239
"NNMT" 24.547979413339 1.00430825303286 1.0477458736301 0.958541835677442 0.337789606168207 0.697096906079579 0.689558620014239
"CRNKL1" 4925.32533495838 0.142884272377873 0.149150707526979 0.957985883855278 0.338069876742562 0.697412147361193 0.689896287900648
"ZCRB1" 4571.51143002961 0.0835403771621253 0.0872012357337063 0.958018271865315 0.338053544961784 0.697412147361193 0.689896287900648
"CSRNP3" 34609.9158925682 -0.16502445759609 0.172301541206266 -0.957765417771482 0.338181061092512 0.697412147361193 0.689930688027772
"GPAM" 6195.58635753045 0.098497768309338 0.102837936318766 0.95779604137548 0.33816561574589 0.697412147361193 0.689930688027772
"ZNF862" 2587.30861497595 -0.176268195479764 0.184051540397128 -0.95771105799729 0.338208479149665 0.697412147361193 0.689930688027772
"SCARNA7" 39.0586730305958 -0.957175538123394 0.999869682585287 -0.957300291022424 0.338415708503821 0.697759552897709 0.690270601112593
"PKLR" 36.0694162693984 -0.543642869402175 0.568208461099756 -0.956766585893434 0.338685081127373 0.698155049303552 0.69065431980886
"SYCE3" 19.5381267355843 -0.582704712068057 0.60900669501735 -0.956811668632734 0.33866232156496 0.698155049303552 0.69065431980886
"ATP5E" 7437.50689377935 -0.170784413530281 0.178520314417122 -0.956666551299226 0.338735586080806 0.698179220583724 0.690674466174116
"UPF3A" 8801.65329684039 0.110211190564289 0.115218901464919 0.956537418453384 0.338800789157459 0.698233677654636 0.690724573266094
"RFXAP" 1259.6896859389 0.209328441106535 0.218884721246231 0.956341036115782 0.338899963973411 0.698358126516801 0.690843057008329
"BCL2L1" 24751.6994859232 0.175150813451904 0.183173797808421 0.956200152792003 0.338971122771989 0.698364862776958 0.690843057008329
"PUS3" 1454.1231134297 0.079839334374662 0.0834981418331932 0.956180971477898 0.338980811808922 0.698364862776958 0.690843057008329
"GYG1" 1984.49104184685 0.136855131916547 0.143168099360542 0.955905208826602 0.33912012714779 0.69849202255678 0.690961323302921
"MIR631" 27.2346880192385 0.623550265471977 0.652281884588496 0.955952143091258 0.339096413355573 0.69849202255678 0.690961323302921
"RAB7A" 28232.7352069102 -0.167973757817977 0.175761443639973 -0.955691728170213 0.339228002834715 0.698634289983552 0.691098295529418
"C16orf80" 7162.39801661992 -0.129694721206539 0.135723444545775 -0.955580825704712 0.339284052569978 0.698669802409915 0.69112966423942
"TPM2" 1436.26066892542 0.878387188420736 0.919337166120936 0.955457062752086 0.339346608965896 0.698718704005259 0.691174278067473
"NPHS1" 54.1007594550913 -0.610216354667321 0.638789470994117 -0.95526990092318 0.339441224587328 0.698833597194998 0.691284170964203
"CCDC8" 1517.47049376496 0.520166366587663 0.544815404895904 0.954757082698586 0.339700555449347 0.699287537195295 0.69172944582517
"SLC35F2" 272.940279710128 -0.540851613614523 0.566547511270454 -0.954644761216391 0.339757373090347 0.699324539284167 0.69176228741425
"IFNGR2" 3319.15266011918 -0.105890513942948 0.110931863364787 -0.954554541238871 0.339803015133152 0.699338532745458 0.69177236980945
"GPX4" 12067.4741939899 -0.134509106929611 0.140930765752444 -0.954433946423644 0.33986402986303 0.699384157464166 0.691813741822482
"SOCS5" 5049.93832215005 -0.120036154495188 0.125797387931589 -0.954202280896853 0.339981260324401 0.699545441243487 0.691969520744061
"AP2S1" 5037.33313011753 -0.18550339357741 0.194471123196781 -0.953886574664881 0.340141059903185 0.699634370215576 0.692037321427033
"DPP8" 3589.99432875606 0.16789599229213 0.176007359442777 0.953914613705209 0.340126865562923 0.699634370215576 0.692037321427033
"HPS6" 1797.45165508697 -0.196324565570641 0.20578412963737 -0.954031615152254 0.340067639446618 0.699634370215576 0.692037321427033
"C8G" 15.5653463651782 0.493586248901387 0.51755211091754 0.953693818437597 0.340238650105004 0.699731820212891 0.692037321427033
"CBR3-AS1" 44.4096694725038 -0.684806129498731 0.718319548787073 -0.953344692699884 0.340415454020924 0.699731820212891 0.692037321427033
"LOC100507577" 986.162876160138 0.158566855944101 0.166329015113362 0.953332500862997 0.340421629262648 0.699731820212891 0.692037321427033
"TAP1" 60.9697912632784 -0.850791237088269 0.892265353361029 -0.953518181428279 0.340327588671197 0.699731820212891 0.692037321427033
"UBE2D3" 37624.2923978523 0.105909507724556 0.111077386996733 0.953474965410114 0.340349474558353 0.699731820212891 0.692037321427033
"ZNF281" 9950.33896752244 0.1073795186046 0.112616923827306 0.953493622053306 0.340340026164314 0.699731820212891 0.692037321427033
"MIR4458HG" 3.80196603193482 -6.17445405705056 6.47552554835994 -0.953506246085982 0.340333632996201 NA 0.692037321427033
"MIR4793" 10.3806700482869 -0.983666953523056 1.03193904290948 -0.953221956550533 0.340477623924844 0.699767025244623 0.692068398415384
"CACNG5" 76.4110181203749 -0.495484718180312 0.519956200107374 -0.95293549356271 0.340622755168169 0.699958282977293 0.692250070793862
"PRKAG2" 3225.96482600754 -0.209039819946052 0.219375750400447 -0.952884808664914 0.340648437871975 0.699958282977293 0.692250070793862
"LOC101928062" 279.512614636387 0.166151886136055 0.174428584066602 0.95254964675178 0.340818300039137 0.700186249983996 0.692468047286167
"PGF" 224.225613558659 -0.591447689624542 0.620934351398176 -0.952512432743916 0.340837163678057 0.700186249983996 0.692468047286167
"CNOT6L" 7459.54270147931 0.13258096380814 0.139273918859994 0.951943945380166 0.341125410885078 0.700421417173943 0.692757178650512
"DOK1" 391.766075826206 0.464517599761917 0.487881727828879 0.952111081981005 0.341040649345178 0.700421417173943 0.692757178650512
"FAM220A" 3627.97090438082 -0.122102276059039 0.128290180486543 -0.951766344048811 0.341215494281291 0.700421417173943 0.692757178650512
"IBTK" 9365.77176904017 0.11755837195048 0.123503797551913 0.951860382277447 0.3411677940763 0.700421417173943 0.692757178650512
"PHYHD1" 19.2792242619446 -0.719863371835676 0.756357907787032 -0.951749647123896 0.341223964120898 0.700421417173943 0.692757178650512
"RPL5" 71204.4272230874 0.241088091456939 0.253271112118772 0.951897314463091 0.341149061662401 0.700421417173943 0.692757178650512
"FOXM1" 2701.56946580132 0.967674706439411 1.01687987163493 0.95161162437368 0.341293983997924 0.700485281338193 0.692816599635666
"CPO" 39.1752809042659 0.499813137230944 0.525393873570648 0.951311315897436 0.341446364299925 0.700535703719346 0.692840282643581
"DNAJC16" 3367.51948539142 0.135565866918607 0.142529119167846 0.951145055200697 0.341530745795895 0.700535703719346 0.692840282643581
"FEZF1-AS1" 1562.81746490114 -0.629833428178074 0.662122937119844 -0.951233362973006 0.341485925713042 0.700535703719346 0.692840282643581
"NAA40" 6495.69652142847 0.0765831928305895 0.080526020435004 0.951036601795107 0.341585795825694 0.700535703719346 0.692840282643581
"SPATA13" 4522.08484336706 0.490531719068067 0.515559558700979 0.951454998340108 0.341373452587043 0.700535703719346 0.692840282643581
"STARD4" 4552.79431540939 0.209572732536377 0.220337206139469 0.951145456585856 0.341530542066736 0.700535703719346 0.692840282643581
"ZNF780B" 5130.2328007463 0.177161393068444 0.186284390711847 0.951026505180915 0.341590921070437 0.700535703719346 0.692840282643581
"CUL9" 4059.04293689529 -0.144206134730305 0.151676991167646 -0.950744958877226 0.341733859465335 0.700749021163313 0.693047518164161
"GLRX" 2119.94041719763 -0.237683208233914 0.250034769200835 -0.950600626439279 0.341807150515566 0.700819489566364 0.69311347398797
"GPN1" 4073.0233999087 0.114267432724833 0.120251465215119 0.95023734239262 0.341991668244346 0.700898979210577 0.693177144387402
"ITGB1BP1" 5100.96553611575 0.0911561870096501 0.0959228738499419 0.950307088924915 0.341956237932922 0.700898979210577 0.693177144387402
"PIGH" 1656.08760687176 -0.138734723380038 0.145972710232144 -0.950415479437247 0.34190118165359 0.700898979210577 0.693177144387402
"SUV39H1" 1006.44130799803 0.198230497176394 0.208615872488985 0.950217712637664 0.342001640322424 0.700898979210577 0.693177144387402
"TUBGCP5" 3199.47504692142 0.141634782385064 0.149093112896891 0.949975351866284 0.342124776926786 0.701071532414051 0.69334406157257
"RPL11" 43709.1081494759 0.234062260365091 0.246423970776437 0.949835600926336 0.34219579328715 0.701137255302362 0.693405325586989
"LOC100507194" 235.719869799754 0.343442391561156 0.361638527322454 0.949684189082338 0.342272745936252 0.701215124924475 0.693478602510097
"RRP12" 3269.77302770264 -0.144366780850613 0.152029482012485 -0.949597268500579 0.342316926932118 0.701220966990715 0.693485471255117
"CGN" 992.737566097479 -0.1883744748651 0.198400799760545 -0.949464291940629 0.342384524849033 0.701220966990715 0.693539772067009
"AP5M1" 6389.83092900742 0.126125278714597 0.132866796176769 0.949261082105097 0.342487841960344 0.701220966990715 0.693540851017674
"MRPL10" 4008.84367865557 0.129196804528203 0.136119528227215 0.949142317864512 0.342548233985966 0.701220966990715 0.693540851017674
"MTHFSD" 1042.20290139971 0.231883212047496 0.244276543212969 0.94926516069671 0.342485768103369 0.701220966990715 0.693540851017674
"TDRKH" 4421.36440879043 -0.120095473140354 0.126523296956341 -0.949196519766591 0.342520671287437 0.701220966990715 0.693540851017674
"COX6B1" 8524.28659842134 -0.156806665608591 0.165330651442289 -0.948442797755055 0.342904080511009 0.701526747298116 0.693805934250369
"CTSZ" 144.315221867294 -0.461406237146798 0.486337029834146 -0.948737621941206 0.342754074381987 0.701526747298116 0.693805934250369
"EGFL6" 78.4995970869115 0.687601675622182 0.725138534617068 0.948234913464213 0.343009876963182 0.701526747298116 0.693805934250369
"KATNAL2" 201.620816931293 0.196205154036088 0.206862051381847 0.948483072295908 0.342883586407593 0.701526747298116 0.693805934250369
"LOC101926913" 15.7854396268012 -0.768800779623281 0.810900385755041 -0.948082888020136 0.34308725894023 0.701526747298116 0.693805934250369
"NEFH" 1771.26163797799 -0.355448383129041 0.374897767670831 -0.948120831279884 0.343067944520398 0.701526747298116 0.693805934250369
"OR13A1" 17.9698461953219 -0.522699090622418 0.551260144401372 -0.948189518017905 0.34303298238366 0.701526747298116 0.693805934250369
"PLIN3" 1399.67073093205 0.585856336137673 0.617728026912521 0.948404978588803 0.342923325885185 0.701526747298116 0.693805934250369
"SLC25A11" 5386.25869319125 -0.167264025635445 0.176395106788592 -0.948235065476675 0.343009799593395 0.701526747298116 0.693805934250369
"SMARCA5-AS1" 99.9466864364442 0.277938687255359 0.29312290973181 0.948198445183476 0.343028438547278 0.701526747298116 0.693805934250369
"TMEM56-RWDD3" 133.256920924365 0.269268138425961 0.284119698289462 0.947727806438926 0.343268041312097 0.701816694956052 0.694088959365718
"SSNA1" 2736.40347809159 -0.144589596716217 0.152582296227532 -0.947617123946041 0.343324405431468 0.701852230656086 0.694120373021809
"ERAS" 39.2019228701907 -0.394082116517822 0.41591307915325 -0.947510757103688 0.34337857741322 0.701883277446368 0.694147347752931
"OR2A4" 14.0055214779526 0.774335453811849 0.81732877831512 0.947397760064317 0.343436132094768 0.701921230813283 0.694181153458941
"WDR93" 18.0280082696811 0.84719178502 0.894638588806216 0.946965395434678 0.343656412533979 0.702291719779994 0.69454382661557
"ALDH9A1" 4710.8339344433 0.207033779864008 0.218742106772207 0.94647428846248 0.343906730353058 0.702503859652774 0.69481005881395
"DNAJA1" 47472.4210381703 -0.0923209879332576 0.097567593002282 -0.946225945443773 0.344033355396496 0.702503859652774 0.69481005881395
"LOC100130950" 378.449478961175 0.211955016607016 0.223965103633829 0.946375185991258 0.343957257114899 0.702503859652774 0.69481005881395
"RMND5A" 13973.4768955519 0.0776331817260325 0.0820439716990077 0.946238707346385 0.344026847637128 0.702503859652774 0.69481005881395
"TMEM245" 21729.0057652183 -0.102142220272674 0.107906721488136 -0.946578849436216 0.343853425746393 0.702503859652774 0.69481005881395
"TMTC1" 5846.95279932289 0.196079694443593 0.207188333989863 0.946383856019546 0.343952836567201 0.702503859652774 0.69481005881395
"LOC100507156" 58.1402469309968 -0.43822359428566 0.463238419644074 -0.946000106429785 0.34414853194277 0.702627881474912 0.694895302871974
"LOC101927204" 31.7886086775574 0.541642782234178 0.572589036352786 0.945953813024913 0.34417214434166 0.702627881474912 0.694895302871974
"ARC" 620.562633995813 -0.306218227737115 0.323848026082998 -0.945561507478927 0.34437228509004 0.702638102987429 0.694895302871974
"ODF2" 6327.32241947132 0.29395222334799 0.310796984453369 0.945801401081785 0.344249890833628 0.702638102987429 0.694895302871974
"SPATA24" 257.227532294951 0.212165658427041 0.22437440970781 0.945587594874712 0.344358973896391 0.702638102987429 0.694895302871974
"WASL" 8541.66284392563 0.107941257812393 0.114143439816301 0.945663263575289 0.344320365509515 0.702638102987429 0.694895302871974
"ZNF491" 1022.10905664736 0.173833179614653 0.183824066066492 0.945649736372248 0.344327267281841 0.702638102987429 0.694895302871974
"TMX4" 14778.1076626699 -0.274983334808927 0.290842429085084 -0.94547186830324 0.344418026325415 0.702651801242239 0.694895302871974
"BPHL" 2277.02561336533 -0.129277128723221 0.136768197988087 -0.945227988852211 0.344542493180146 0.702654132802151 0.694895302871974
"CACNA1C-AS1" 14.1830120932795 -0.605291913879345 0.64060333316411 -0.944877871442923 0.34472123004218 0.702654132802151 0.694895302871974
"GON4L" 6942.92206767228 0.138522216504417 0.146612704350694 0.944817279770487 0.344752168427053 0.702654132802151 0.694895302871974
"GUSBP2" 134.647811805089 0.286320780698208 0.302981122055494 0.945011949113337 0.344652775667004 0.702654132802151 0.694895302871974
"HNRNPA2B1" 102168.631854644 0.224999452631891 0.238149713058248 0.944781539908301 0.344770418194524 0.702654132802151 0.694895302871974
"RANBP6" 12005.1971290577 -0.0726861942034573 0.0768921462146195 -0.945300629281141 0.344505417249869 0.702654132802151 0.694895302871974
"TINF2" 4228.79371908541 -0.101783657078675 0.107678186607056 -0.945257904928397 0.344527223601367 0.702654132802151 0.694895302871974
"TMC7" 649.73319611304 -0.0992261148551343 0.104989371029857 -0.945106289158706 0.344604614836923 0.702654132802151 0.694895302871974
"TMEM98" 3853.1701492038 0.511873126325875 0.541768306554236 0.944819252313779 0.34475116120954 0.702654132802151 0.694895302871974
"COX18" 3079.48365208549 -0.101790409695822 0.107751211704727 -0.944679953806549 0.34482229424805 0.702680315296196 0.694917475641429
"TSEN2" 1259.65334044955 0.113152070605664 0.119791936621845 0.944571678166112 0.3448775918688 0.702688530241052 0.694918161164764
"XPC" 4472.94005054827 0.208006637013754 0.220224885334189 0.944519220423735 0.344904384677859 0.702688530241052 0.694918161164764
"ELOVL3" 25.3949140599804 0.593585136736396 0.628545079546922 0.944379577618003 0.344975713757135 0.702754327956942 0.694979512926301
"FAM101A" 19.6994951215629 0.507277054562419 0.53725268737304 0.944205708942675 0.345064538444649 0.702841395276176 0.695076092191644
"LACE1" 451.494105351442 -0.127277692242681 0.134811324604101 -0.944117214310119 0.345109753500055 0.702841395276176 0.6950848145071
"LMNB2" 17420.3084482122 0.221119427919154 0.234229168733356 0.944030280749848 0.345154174626575 0.702841395276176 0.695091935895096
"BICD2" 10033.8917153461 -0.0980795672278249 0.103922787760545 -0.943773443162589 0.34528543424913 0.702841395276176 0.695110748567124
"IL21R-AS1" 92.0576688102374 0.487179467498763 0.516316069690102 0.943568283263338 0.345390306292199 0.702841395276176 0.695110748567124
"LRRC47" 8880.01845909636 -0.115365260382476 0.122269573797166 -0.943532039899449 0.345408835003533 0.702841395276176 0.695110748567124
"MYOG" 126.275340374481 1.68094568078757 1.7812663466056 0.943680143057097 0.345333124154872 0.702841395276176 0.695110748567124
"NAPA-AS1" 72.4130486704588 0.381774517900598 0.404531203189631 0.943745537774092 0.345299697515768 0.702841395276176 0.695110748567124
"RASSF1-AS1" 23.5060952933893 -0.599216193775206 0.634984332481823 -0.943670832685245 0.345337883337639 0.702841395276176 0.695110748567124
"NONO" 54016.3540892561 0.228242771934686 0.241925197102728 0.94344357126954 0.345454065522282 0.702853994311578 0.695119489637154
"IL12RB2" 5.13861568092149 -1.08442003304126 1.14964528139354 -0.943264892738723 0.345545428315364 NA 0.695221044590474
"TMEM115" 3743.22982068422 -0.172331939508071 0.182747756661398 -0.943004404849544 0.345678649865603 0.703231459003427 0.695406783382454
"C11orf35" 74.2177130569415 -0.485713893450799 0.51537224681847 -0.942452560162562 0.34596098839014 0.703650225521964 0.695813467961834
"EFHC1" 4077.5046036978 0.203262343536922 0.215674568825556 0.942449286644114 0.345962663648102 0.703650225521964 0.695813467961834
"ADCY10P1" 252.740702318635 0.415069669976648 0.440624207120154 0.942003782972964 0.346190703114536 0.703716542720347 0.69586050409674
"CDK19" 5637.76474955062 0.238726857856332 0.253371756177255 0.942199957320117 0.346090275775592 0.703716542720347 0.69586050409674
"CTXN3" 1187.74311419715 -0.389969682813174 0.413886191610489 -0.942214769948588 0.346082693515038 0.703716542720347 0.69586050409674
"LINC00884" 157.922879002363 -0.307083664272932 0.325953449605977 -0.942108956491009 0.346136859431803 0.703716542720347 0.69586050409674
"LRRC28" 1628.8437879223 -0.108506415574765 0.115185243256245 -0.942016637785608 0.346184121794786 0.703716542720347 0.69586050409674
"TMEM238" 17.9333215300426 -0.510199693568802 0.541669755283469 -0.941901755806547 0.346242941117319 0.703743272959609 0.695883229924996
"ADHFE1" 214.543545291678 0.302654636085908 0.321421445007664 0.941613077741879 0.346390771748574 0.703964268490951 0.69609805088623
"COMMD5" 1835.41722791241 -0.15358017250279 0.163227664923111 -0.94089548224031 0.346758423027438 0.704525064482145 0.696712638757827
"DBN1" 42439.7752962125 -0.14683590956323 0.156084200930767 -0.940748062184463 0.346833982637222 0.704525064482145 0.696712638757827
"LIX1" 2921.6804822132 1.09549246029923 1.16439249893596 0.940827479823436 0.346793276115064 0.704525064482145 0.696712638757827
"RPP25" 555.308559505037 -0.344114560247515 0.365824275598838 -0.940655345204238 0.346881509754081 0.704525064482145 0.696712638757827
"ZNF432" 2007.63241555367 0.24964950813688 0.265410558397971 0.940616340373854 0.346901505034116 0.704525064482145 0.696712638757827
"DES" 335.992738029717 1.07411583148359 1.14254768728489 0.940105908433531 0.347163238435315 0.704744146221763 0.696899428627657
"FOXP1" 3760.04132607553 0.18339430148165 0.195142799481503 0.939795380454369 0.347322528850572 0.704744146221763 0.696899428627657
"HLTF" 16863.3482904014 0.118132646415415 0.125659780220313 0.940099100987602 0.347166729927798 0.704744146221763 0.696899428627657
"MOGS" 4203.56260837327 -0.130225607657835 0.138552173635786 -0.939903028877491 0.347267303562864 0.704744146221763 0.696899428627657
"MSC" 691.600407914448 -0.534625745418784 0.568763996090391 -0.939978179163468 0.347228753628422 0.704744146221763 0.696899428627657
"TSTA3" 3119.53912928804 -0.216312488155203 0.230157139549587 -0.939846960987273 0.347296066550987 0.704744146221763 0.696899428627657
"UQCRC1" 12352.0569047104 -0.102006893589379 0.108531559711979 -0.939882314969807 0.347277929680233 0.704744146221763 0.696899428627657
"VASH2" 8761.5716305796 -0.16004020254691 0.170199031000488 -0.940312066444435 0.347057511985631 0.704744146221763 0.696899428627657
"GNB4" 8154.77634927783 0.167511254308988 0.178262879191491 0.939686686699628 0.347378296078325 0.704751470147353 0.696899428627657
"RGS20" 636.820990961726 1.01836276471031 1.0837845978354 0.939635760412393 0.347404426658396 0.704751470147353 0.696899428627657
"LOC101928358" 190.060113857731 -0.437022228505057 0.465216776573212 -0.939394816593167 0.34752807331439 0.70492287426231 0.697065216424958
"HIPK1" 10177.4327859461 0.160446615307128 0.170862611160121 0.939038764640957 0.347710841976236 0.704975900781548 0.69726728290139
"TSFM" 2918.79942892979 -0.110209718757401 0.117357887311353 -0.939090855180545 0.347684099032868 0.704975900781548 0.69726728290139
"ZC3H12B" 1299.64178861855 0.16943151308711 0.18046759352439 0.938847300937782 0.347809149433725 0.705094747095789 0.697382161755249
"MIR4691" 19.199607021874 0.618994750305497 0.659527110389111 0.938543299516981 0.347965275935686 0.705094747095789 0.697530675177762
"WBP4" 3302.8243873871 0.14456819988034 0.154029535033544 0.938574539284671 0.347949230023681 0.705094747095789 0.697530675177762
"CCDC9" 1040.4701632032 0.308793951590288 0.329319931571825 0.937671613486717 0.348413196159906 0.705287967580723 0.697688191744943
"ERCC3" 6436.02332153137 0.056477227266852 0.0602310417114047 0.937676415052906 0.34841072784789 0.705287967580723 0.697688191744943
"FAM118A" 2193.19499207607 -0.0756266055555329 0.0806086336812566 -0.938194857074197 0.348144280882762 0.705287967580723 0.697688191744943
"MKI67" 13279.79046698 1.06980570760705 1.14057164927968 0.937955724467351 0.348267164076519 0.705287967580723 0.697688191744943
"PADI1" 11.0231519052196 -0.817420352855882 0.871619301463978 -0.937818094990481 0.34833790030333 0.705287967580723 0.697688191744943
"PKD2L2" 68.9273001792863 -0.723007233164894 0.771011797054435 -0.937738223885889 0.348378955148172 0.705287967580723 0.697688191744943
"PPARA" 1056.84982189886 -0.129288419495809 0.137844386822547 -0.93793024493807 0.348280258880155 0.705287967580723 0.697688191744943
"SFRP2" 9525.30934827893 1.07406164274275 1.1452978710975 0.937801134401404 0.348346618021917 0.705287967580723 0.697688191744943
"ZFAND2A" 2081.93908542184 -0.270512329372398 0.28836723686097 -0.938082745866237 0.348201888093643 0.705287967580723 0.697688191744943
"EIF4B" 53961.8669920118 0.205735681728038 0.219460981951833 0.937459041230355 0.348522483027308 0.705429880205019 0.697824842061861
"NBPF1" 9794.23790309465 0.123870005799506 0.132160499356036 0.937269504905576 0.348619945114259 0.70551362701943 0.697900221499251
"UBE2T" 1206.19554654317 0.20971277231346 0.223758980877338 0.937226168492524 0.348642231703614 0.70551362701943 0.697900221499251
"HRH4" 9.58441693808427 -0.795437381559695 0.848874301796472 -0.937049666689534 0.348733010523794 0.705535927714383 0.697958247218796
"PSEN1" 10616.8241001639 0.0915032049443076 0.0976544416736001 0.937010169492829 0.3487533268704 0.705535927714383 0.697958247218796
"METTL21EP" 18.6358283418489 -0.601723208583513 0.642343941381538 -0.936761709450146 0.34888114559599 0.705679827582318 0.698131868676722
"RTCB" 10340.7492601628 0.074464501700915 0.0795081249915456 0.936564680764804 0.348982526931436 0.705805595919296 0.698252552708173
"AMIGO1" 2430.79375060699 -0.175082249638027 0.187053628939207 -0.936000283078864 0.349273041964149 0.705808848038524 0.69839011933365
"ISY1-RAB43" 15.6660563031326 -0.441154809552711 0.4713432715816 -0.935952279688663 0.349297758055057 0.705808848038524 0.69839011933365
"LOC284578" 156.007926359731 -0.485099970899085 0.518241051857078 -0.936050838042964 0.349247013313881 0.705808848038524 0.69839011933365
"LRRC41" 8978.76739225533 -0.099123034037122 0.105874006234585 -0.936235791602095 0.349151798907672 0.705808848038524 0.69839011933365
"NOL4" 8673.31800694589 -0.23679387060598 0.252932156176659 -0.936195200267821 0.349172693983444 0.705808848038524 0.69839011933365
"SNRNP27" 4500.52943456483 0.0754845841070795 0.0806386364536145 0.936084579635722 0.349229641855223 0.705808848038524 0.69839011933365
"DPH3" 7522.86279822242 0.0988599836201959 0.105651442362292 0.935718258168142 0.349418267472262 0.705893905696881 0.69846678016413
"SH2D2A" 10.4237774398093 -0.773322956566229 0.826411754863277 -0.935759870325379 0.349396837356421 0.705893905696881 0.69846678016413
"AP5Z1" 2466.02811219938 -0.147976187912685 0.158212223768187 -0.935301864725068 0.349632754594169 0.705945430440746 0.698487784690277
"JMY" 5293.95252135986 0.100114627997787 0.107055674999155 0.93516413771225 0.349703717112157 0.705945430440746 0.698487784690277
"MAP4K4" 61456.315113332 0.0949328704053399 0.101515357177713 0.935157724354454 0.34970702175577 0.705945430440746 0.698487784690277
"NBEAL2" 1849.73026523468 -0.213561342429399 0.228290520913268 -0.935480551601768 0.349540701522849 0.705945430440746 0.698487784690277
"NOG" 159.251886041037 0.452745228139794 0.484003568641817 0.935417128039492 0.349573373306448 0.705945430440746 0.698487784690277
"NT5DC2" 5874.5879739662 -0.385830609912791 0.412626645921976 -0.935059850656732 0.349757456094837 0.705945430440746 0.698487784690277
"PISD" 2995.94949545676 -0.164748809293274 0.176180725020156 -0.935112562821084 0.349730292930807 0.705945430440746 0.698487784690277
"ZNF417" 2490.00354310493 0.202602053408476 0.216625485910564 0.935264161355987 0.349652179983641 0.705945430440746 0.698487784690277
"LOC100506834" 26.4264557141525 0.775822250105747 0.829948370781713 0.934783749710858 0.349899755852984 0.705965981936324 0.698574052532818
"MIR4787" 88.4427295822189 -0.57614406376428 0.616270519830687 -0.934888243433368 0.349845896478425 0.705965981936324 0.698574052532818
"ZBTB9" 2573.33293824803 0.089742240694261 0.0960081372568075 0.934735776137535 0.349924484714494 0.705965981936324 0.698574052532818
"ADCK5" 745.573080325501 -0.173379073650273 0.18555881363039 -0.934361835248756 0.350117277438911 0.705983790412736 0.698574052532818
"DCAF7" 46910.5006687708 -0.102617476180897 0.109829028619395 -0.934338375480955 0.350129374838665 0.705983790412736 0.698574052532818
"IQGAP3" 1620.6867602129 1.06518637742715 1.14000368918607 0.934370991542719 0.350112555923273 0.705983790412736 0.698574052532818
"NAT14" 6442.68913600217 -0.238113490856283 0.254843239666415 -0.93435278553188 0.35012194403692 0.705983790412736 0.698574052532818
"NXN" 5427.55462593294 0.447228533515087 0.478600045413089 0.934451506641783 0.350071039412878 0.705983790412736 0.698574052532818
"RAB29" 378.279983556806 -0.192649312595503 0.206212449172024 -0.934227362940605 0.350186623804514 0.706020153972729 0.698606288582556
"AMDHD2" 1192.18329243343 0.181742857953297 0.194751315642972 0.933204776323449 0.350714249112546 0.706366737921058 0.69891180448648
"CRYBB2P1" 1339.85000858786 -0.125640984924989 0.134633780423497 -0.933205504070221 0.350713873436994 0.706366737921058 0.69891180448648
"EXOC8" 4401.54974351885 -0.163906372636458 0.17560562492324 -0.933377690538695 0.350624994956146 0.706366737921058 0.69891180448648
"H19" 3504.44727618387 1.33950862774568 1.43490563055129 0.933516880292011 0.35055315901931 0.706366737921058 0.69891180448648
"LOC728613" 2122.10465794496 -0.184474145330266 0.197693125337527 -0.933133840720601 0.350750868530007 0.706366737921058 0.69891180448648
"MMAA" 2392.29195137018 -0.141576450585742 0.151640895520553 -0.933629744797654 0.350494916415189 0.706366737921058 0.69891180448648
"RILP" 183.16770457959 -0.223546327945608 0.239512013495878 -0.933340773528485 0.350644049419015 0.706366737921058 0.69891180448648
"SVIL" 4052.59109350837 0.433611837782817 0.464518280421501 0.933465605248861 0.350579621021984 0.706366737921058 0.69891180448648
"TIGD7" 3513.73796043311 -0.109118190947815 0.116936379934369 -0.933141516857782 0.350746905724908 0.706366737921058 0.69891180448648
"TRPC5" 311.746760160708 -0.399192869646824 0.427777701689437 -0.933178302820083 0.350727915369278 0.706366737921058 0.69891180448648
"INSC" 23.4491913539314 -0.697823988647764 0.748184052326328 -0.932690273841069 0.350979908099864 0.706407698730137 0.698929916627865
"MYO15B" 223.287119709583 0.473810153883247 0.50795549384215 0.932778874580863 0.350934150771498 0.706407698730137 0.698929916627865
"POU5F1B" 220.300844062497 0.52762521876057 0.565523145200714 0.932986073582022 0.35082715883395 0.706407698730137 0.698929916627865
"RAB11FIP2" 12092.7435347104 -0.215300634845313 0.230835061206981 -0.932703349827175 0.350973154846273 0.706407698730137 0.698929916627865
"SLC30A3" 130.000666810545 -0.719245362311662 0.771194120176303 -0.93263854520472 0.351006624796701 0.706407698730137 0.698929916627865
"TNFSF12" 28.3021680189102 -0.546275546452657 0.585549061994232 -0.932928736308075 0.350856764175565 0.706407698730137 0.698929916627865
"MX1" 32.1805288863354 -0.674559146868455 0.723561710408416 -0.932275902891128 0.351193957724373 0.706547772362232 0.699057308894985
"RPL29" 26854.9759596167 0.255744774260238 0.274304268740197 0.932339753350547 0.351160969406931 0.706547772362232 0.699057308894985
"TAOK1" 41486.0076898354 0.145564365272585 0.156128927493517 0.932334370122597 0.35116375057396 0.706547772362232 0.699057308894985
"ACOT4" 16.2777502174355 -0.665790573391754 0.714564398284214 -0.93174327603002 0.351469215717421 0.706790896470991 0.699435395956488
"HIC1" 160.781825841949 -0.39137015058274 0.420090496716356 -0.931632954427418 0.35152624626436 0.706790896470991 0.699435395956488
"MARVELD1" 1062.86398133517 0.152628353096903 0.163848834081658 0.931519311396732 0.351584999946595 0.706790896470991 0.699435395956488
"RIPK4" 39.7279652833315 0.527578728741754 0.566369121944631 0.931510402492124 0.351589606131648 0.706790896470991 0.699435395956488
"TMEM8A" 3573.43332229028 -0.116049407572304 0.124566504617712 -0.931626105496446 0.35152978699972 0.706790896470991 0.699435395956488
"PPIL1" 6738.13754336234 0.0744040367830742 0.0799012449463171 0.931199968574503 0.351750134143986 0.707034656149193 0.699672871250954
"INPP4B" 771.304267214869 -0.426153902928566 0.457795247343757 -0.930883195929224 0.351913987808852 0.707285045379612 0.699914650576432
"PCDH17" 26096.5963868964 0.289535331150841 0.311085385180628 0.930726240908829 0.351995192190371 0.707290339307527 0.699914650576432
"TMEM200C" 793.443439511296 -0.224062233479163 0.240735521475387 -0.930740225231246 0.351987956589939 0.707290339307527 0.699914650576432
"RLF" 8153.23482198255 0.173738980300912 0.18669354810685 0.930610522231203 0.352055069575001 0.707331712155821 0.699951846315588
"MSL3" 3517.26646341654 0.101405896574473 0.108989368990904 0.93042007228188 0.35215362989187 0.707450786941892 0.700065933324565
"ANG" 51.9091338057143 0.59556384775198 0.640273078857379 0.930171621169539 0.352282232817444 0.707472316747937 0.700076007028564
"ENTHD2" 1177.97371435113 -0.175516177569003 0.188689512060722 -0.930185126094978 0.352275241652436 0.707472316747937 0.700076007028564
"SKINTL" 16.6843688950032 0.79588343941913 0.855619956019043 0.930183352807887 0.35227615963418 0.707472316747937 0.700076007028564
"TMC3" 51.9851707373713 -0.440840376046745 0.473994133792876 -0.93005449776174 0.352342868384863 0.707515168681807 0.700114668701619
"OBSCN" 5778.69973527926 -0.218851568574537 0.235339117109058 -0.929941317291162 0.352401468943101 0.707553925153517 0.700149278193486
"CDK1" 3397.02696097971 1.0839405633222 1.16578266767328 0.929796430655106 0.352476494754189 0.707625648032384 0.700216509384899
"CTXN1" 8862.44800535824 -0.307049390418501 0.330313796392569 -0.929568773002693 0.352594401821973 0.707783432980578 0.700365965123607
"SCAI" 8973.13342635686 -0.169855617094515 0.182740248926867 -0.9294920965249 0.352634119255225 0.707784245604356 0.700365965123607
"CTSL" 3189.40232532829 -0.160554872554471 0.172782378855535 -0.929231751628521 0.352768995699329 0.707828957375795 0.700376583739432
"DNM1P41" 124.131288682522 -0.28674937929371 0.308682190751604 -0.92894694894937 0.352916580321825 0.707828957375795 0.700376583739432
"GALM" 271.605618409434 0.965204811416003 1.03881161213019 0.929143263461171 0.352814846046751 0.707828957375795 0.700376583739432
"LINC00937" 39.2022416327993 0.340859044940553 0.366902681596235 0.929017589780546 0.352879970632482 0.707828957375795 0.700376583739432
"NOP10" 4059.75459432942 -0.16228729254087 0.174734267233602 -0.928766263825678 0.35301023151951 0.707828957375795 0.700376583739432
"STAU2" 20735.3722796925 -0.113575804231986 0.122272340646391 -0.928875685470393 0.352953515133405 0.707828957375795 0.700376583739432
"TIMM17B" 3983.15699113333 -0.200595221016762 0.215963296465328 -0.928839410677208 0.352972316763486 0.707828957375795 0.700376583739432
"TM9SF3" 31767.7089948343 0.151259469776972 0.162846690580481 0.928845831854456 0.352968988549523 0.707828957375795 0.700376583739432
"ZNF638" 24632.7123388433 0.15566051392189 0.167574795935678 0.928901706564743 0.352940028500054 0.707828957375795 0.700376583739432
"GPR3" 425.404517664305 -0.305092802648149 0.328625112551697 -0.928391626188193 0.353204460636332 0.708139544465091 0.700680167477046
"CDH8" 8059.84795922939 -0.197292735960826 0.212602108084954 -0.927990497074418 0.353412499036312 0.708477745534992 0.701011071767161
"GLTSCR1L" 4508.7840715892 -0.13967283078788 0.150598790957762 -0.927449881234793 0.353693002256333 0.708942778299461 0.701463732749738
"UCHL1-AS1" 15.5210013974347 -0.843219222402178 0.909237458373687 -0.927391645203891 0.353723226919799 0.708942778299461 0.701463732749738
"SNORD99" 12.3361351538796 -0.753216781143302 0.812340110283617 -0.927218503196065 0.353813097749075 0.709043968374258 0.701560120694195
"LRRC37BP1" 3674.64297800884 0.251542524031198 0.271356286908227 0.926982480845452 0.35393563039507 0.70921058315335 0.701721242256162
"RBPJ" 18926.1024958012 0.145043873404464 0.156513551521327 0.926717667541396 0.354073141981931 0.70940717207241 0.701912020386522
"PALM2" 3075.9236699705 -0.337218074817646 0.363979343742763 -0.926475858080479 0.354198737671036 0.709579845669226 0.702079134795999
"KLHL41" 376.744698823943 0.949276980481346 1.02474706524416 0.926352475335141 0.354262833437615 0.709629289409304 0.702124321668558
"NUSAP1" 5737.46292998509 0.979410197498346 1.05738238509861 0.926259233462654 0.354311276264515 0.70964737099414 0.702138478584103
"ERGIC1" 13256.6139346982 -0.10395404203148 0.112268662923748 -0.925939966899618 0.354477179514441 0.709823167945378 0.702304949280524
"INCENP" 3235.61448855414 0.382159056976297 0.412726140379788 0.925938581512275 0.354477899522156 0.709823167945378 0.702304949280524
"QRICH1" 8792.83660551042 0.0953696580265543 0.103020091252072 0.925738434779695 0.354581928650066 0.709952518173463 0.70242919703796
"STAR" 289.42538734746 -0.312499999250294 0.337615905355251 -0.925608048357411 0.354649709227993 0.710009269981183 0.70248161558722
"C21orf2" 2260.77328371597 -0.218124039692069 0.235697229258132 -0.925441679474236 0.354736206945041 0.710042744520145 0.702507273752697
"RNGTT" 6920.94541699873 -0.0925385984094671 0.0999958725873056 -0.925424180169761 0.354745305874178 0.710042744520145 0.702507273752697
"CNDP2" 11616.2193613599 -0.0894430734499322 0.0966681746627292 -0.925258739621339 0.354831335536262 0.710057059574842 0.702513978741352
"PMM2" 1117.49069636535 0.256374994207767 0.277062981298096 0.925331103442973 0.354793704476205 0.710057059574842 0.702513978741352
"ADNP" 31291.4855082846 0.0793895946730233 0.0858408930784628 0.924845861056656 0.355046091275267 0.710171072916332 0.702611872630755
"SORCS3" 2778.42172957345 -0.233498738810201 0.252435274863735 -0.924984588371193 0.354973924136453 0.710171072916332 0.702611872630755
"TRIM72" 21.4881373173927 1.26997900686833 1.37310421981552 0.924896295955564 0.35501985353702 0.710171072916332 0.702611872630755
"TXNDC16" 6510.01611857577 -0.101564077831169 0.109798387054167 -0.925005189566803 0.354963208007465 0.710171072916332 0.702611872630755
"PDXDC2P" 1735.34090787786 0.272874063362789 0.295141794801732 0.924552429269116 0.355198767514233 0.710331341525742 0.70275926069684
"PLEKHO1" 6657.72434960169 -0.116217986705702 0.125713713132109 -0.924465468485305 0.355244022258271 0.710331341525742 0.70275926069684
"RASSF8-AS1" 415.545836286525 0.236234340867084 0.255536439440292 0.924464398832957 0.355244578932336 0.710331341525742 0.70275926069684
"CDH7" 6753.83399455495 0.383470056913055 0.414936311546218 0.924166061736299 0.355399862570513 0.710484024619089 0.702902869190471
"ZNF341" 431.517557166381 -0.134159692011752 0.145163284437866 -0.924198515700957 0.35538296829548 0.710484024619089 0.702902869190471
"DCX" 187204.136400255 -0.156270292762309 0.169108948176013 -0.924080567278191 0.355444370094511 0.710494108935448 0.702909123645083
"ZNF844" 2721.85976592956 0.195457987488251 0.21154891859783 0.923937540233095 0.35551883634584 0.710564068558003 0.702974614644758
"HCG9" 11.5783779475733 -0.865650912672141 0.937122657229885 -0.92373277499339 0.355625463381631 0.710619405407646 0.703021918947803
"MRPS36" 2252.76012167083 -0.161024928129091 0.174310741265672 -0.923780869497128 0.355600417404597 0.710619405407646 0.703021918947803
"EFHC2" 34.7023494988252 0.960598593663275 1.04045029936045 0.923252743791549 0.355875508234499 0.710770812855532 0.703153115067672
"LY6G5B" 799.681538285441 0.338574468124899 0.366721869200159 0.923245916212604 0.355879065471506 0.710770812855532 0.703153115067672
"PRR5-ARHGAP8" 24.1670580886781 -0.536295779689881 0.58090437222544 -0.923208371862198 0.355898626854733 0.710770812855532 0.703153115067672
"RTEL1-TNFRSF6B" 37.0723559185424 0.337130711923756 0.365104046523131 0.923382567611168 0.355807872991172 0.710770812855532 0.703153115067672
"UIMC1" 3157.45071388965 0.122740432382515 0.132933159827171 0.923324417640356 0.355838166794719 0.710770812855532 0.703153115067672
"EP300-AS1" 40.9836649559703 0.323312817525045 0.350363432604535 0.922792698774525 0.356115246441025 0.710888002763523 0.703254188029256
"FLT3LG" 23.5494569059887 -0.555477267074169 0.601918007147761 -0.922845404985215 0.356087775069016 0.710888002763523 0.703254188029256
"RAPGEF4" 7670.22117343483 -0.390734282426381 0.423333191615364 -0.922994676924358 0.356009979250464 0.710888002763523 0.703254188029256
"UQCRC2" 18338.9276012491 -0.0762834054820511 0.0826588950334017 -0.922869891391915 0.35607501279262 0.710888002763523 0.703254188029256
"GPRASP1" 5735.82114832329 -0.345808888021847 0.374789373769991 -0.922675273696714 0.356176455190046 0.710931363552282 0.703293369882227
"CKAP2L" 1584.26333661263 0.929518345875486 1.00872062621273 0.921482441937752 0.356798604005404 0.711069522527484 0.703378138531525
"DNAAF3" 123.726317352928 0.716009111895647 0.776942311788098 0.921573070525383 0.356751310563137 0.711069522527484 0.703378138531525
"FOXB1" 206.460707069185 1.11453521400723 1.20841741497739 0.92230979146232 0.356367008134937 0.711069522527484 0.703378138531525
"LOC101926897" 14.0214639872047 -0.713655232400699 0.773984897282036 -0.922053175594003 0.356500839373647 0.711069522527484 0.703378138531525
"LOC101927354" 13.7452726096003 -0.719429419901835 0.780713057666101 -0.921502993753595 0.356787878940332 0.711069522527484 0.703378138531525
"MLF1" 2634.62591868 0.158289999168117 0.17171525833668 0.921816737204329 0.356624175613159 0.711069522527484 0.703378138531525
"MSMO1" 35766.8895616593 -0.15599342031874 0.169256260266489 -0.921640476240782 0.356716138259743 0.711069522527484 0.703378138531525
"MTCP1" 56.38103712258 0.489381415245391 0.530959461508569 0.921692616334502 0.356688933056736 0.711069522527484 0.703378138531525
"MTMR9LP" 61.6312566700292 0.668508917133174 0.725159897113189 0.921877946911379 0.356592243468398 0.711069522527484 0.703378138531525
"MYL12B" 14115.1733069063 -0.138745334383766 0.150423146476867 -0.922366920473263 0.356337218316079 0.711069522527484 0.703378138531525
"PTGER2" 33.0948278401116 -0.666679045084533 0.723172253342306 -0.921881394098465 0.356590445178521 0.711069522527484 0.703378138531525
"SLC25A28" 1461.49341031244 -0.164012540203846 0.177897508616736 -0.921949618514314 0.356554855806613 0.711069522527484 0.703378138531525
"SMEK2" 14397.4681847954 0.176107413634772 0.191076084291779 0.921661202591164 0.356705323688992 0.711069522527484 0.703378138531525
"SMUG1" 2423.968033019 -0.0844287995740641 0.0915968816061817 -0.921743165199263 0.356662559359419 0.711069522527484 0.703378138531525
"ACTR1B" 5995.83832932263 -0.150015477635358 0.162856477930038 -0.921151430646826 0.356971371837894 0.711179347009405 0.703519353763123
"APBB2" 13084.1190256997 -0.0863119542973698 0.0937045544443193 -0.921107355018243 0.356994380619638 0.711179347009405 0.703519353763123
"ZNF124" 1101.15239840227 0.123514064075648 0.134092212383162 0.921112881057652 0.356991495812405 0.711179347009405 0.703519353763123
"CISTR" 44.3635270073715 -0.539475614571929 0.586051060293017 -0.920526641999759 0.357297617221062 0.711179347009405 0.703601647232557
"DGKH" 422.065382355105 0.285575488551228 0.310225027640149 0.920543035239848 0.35728905477835 0.711179347009405 0.703601647232557
"FIBP" 7107.2201079841 -0.154927717862064 0.168324569536468 -0.92041059893219 0.357358232003684 0.711179347009405 0.703601647232557
"LOC100129055" 45.1577187266859 0.335493290677291 0.364393388194277 0.920689841107715 0.357212381563988 0.711179347009405 0.703601647232557
"LOC643770" 33.8933693009132 0.537870498950049 0.584268987611266 0.92058711031213 0.357266034327483 0.711179347009405 0.703601647232557
"MALSU1" 1246.07051111612 -0.116224660237574 0.12621849327552 -0.920821166703911 0.357143802108655 0.711179347009405 0.703601647232557
"MTFR1" 1817.12141111264 0.158996847614102 0.172748795333704 0.92039337991888 0.357367226860369 0.711179347009405 0.703601647232557
"TCTN1" 1363.82905432539 0.148633871828693 0.1614124896036 0.920832534048083 0.35713786636511 0.711179347009405 0.703601647232557
"CARKD" 7095.44809274557 -0.145878998691859 0.158608971430177 -0.919739894764263 0.357708699361545 0.711310042265704 0.703704991208562
"CRYZL1" 2669.72522454849 0.160099297993993 0.174029643525036 0.919954179938097 0.357596704042417 0.711310042265704 0.703704991208562
"FAM109B" 12.7176896346882 -0.815332508170141 0.886437676950152 -0.919785484497171 0.3576848702149 0.711310042265704 0.703704991208562
"KAT6A" 19258.4668334155 0.184510827175665 0.200541161701377 0.920064617210195 0.357538993048742 0.711310042265704 0.703704991208562
"MCMDC2" 79.935711888292 -0.641647540075297 0.697540335529375 -0.919871593645319 0.357639864835146 0.711310042265704 0.703704991208562
"TNFAIP1" 8184.55551274236 -0.0898115189084159 0.0976489783363593 -0.919738439034696 0.357709460268478 0.711310042265704 0.703704991208562
"ZBED3-AS1" 159.431710110516 0.273528020131748 0.297275852117028 0.920115166381117 0.357512579621539 0.711310042265704 0.703704991208562
"RANBP10" 2877.90859089807 0.160456057448554 0.174486954260346 0.919587702867133 0.357788255276045 0.711388155493089 0.703778563918552
"CTSD" 9637.05720612389 -0.213005638100465 0.231661389861104 -0.919469740849672 0.357849925720677 0.711432206567476 0.703818439053358
"CHCHD7" 3551.34726923482 0.127554265030879 0.13875844478631 0.919254069381613 0.357962695880036 0.711442233682409 0.7038188238607
"CTSS" 64.5973520151017 0.421843681934879 0.458908907311824 0.91923184582739 0.357974317388593 0.711442233682409 0.7038188238607
"HIF1A-AS2" 82.1891354146672 -0.606172432682006 0.659362442532148 -0.919331150185207 0.357922389351064 0.711442233682409 0.7038188238607
"ARNTL" 1021.91271321528 0.108545154001288 0.118098774634201 0.919104828458177 0.358040743968343 0.711442233682409 0.70386802592574
"DNAH12" 47.5792885973376 0.453762075798777 0.493804613007405 0.918910159699081 0.358142565409557 0.711464056894369 0.703905405147732
"KIF4A" 3551.58369921244 0.946972117408859 1.03046481708327 0.918975691076247 0.358108287206736 0.711464056894369 0.703905405147732
"AQP6" 11.2871453063542 -0.759411179804891 0.826871975252665 -0.918414461407813 0.358401922511294 0.711603840104926 0.704025168800906
"LOC90784" 1738.37602666322 0.182769930608013 0.198978786872447 0.918539777434542 0.358336344050638 0.711603840104926 0.704025168800906
"PRR24" 1261.9389323744 -0.316806847651733 0.344941856375068 -0.91843550382954 0.358390910386659 0.711603840104926 0.704025168800906
"SNORA33" 26.6129348739155 0.526589840715904 0.573245655885396 0.91861113173648 0.358299007384507 0.711603840104926 0.704025168800906
"ZFPL1" 1567.43430737745 -0.153867968582175 0.167539535185102 -0.918397967453936 0.358410554436318 0.711603840104926 0.704025168800906
"CTCF" 9933.29633350479 0.152104551379519 0.165635789138659 0.918307282324033 0.358458015813627 0.711619596064456 0.704037052547074
"CCDC94" 1709.83977892669 -0.178522348448577 0.194463072541854 -0.918026986384027 0.358604737745743 0.711675451760841 0.70406919548908
"KIAA1430" 7241.78325992881 -0.099556683974713 0.108431101822076 -0.918156159088703 0.358537117131283 0.711675451760841 0.70406919548908
"UBALD1" 1296.97497886569 -0.271455792024659 0.295682577019776 -0.918064888234872 0.358584895675929 0.711675451760841 0.70406919548908
"BBS1" 4794.37260134719 0.0865040163237092 0.0942758666212653 0.917562674562538 0.358847866541375 0.711689484406251 0.70406919548908
"CALHM1" 29.6350271183649 -0.683361067351744 0.74461059006706 -0.917742879926271 0.35875349283997 0.711689484406251 0.70406919548908
"ESPL1" 1701.42249258631 1.00622140222164 1.09671692764927 0.917485065520416 0.358888515270182 0.711689484406251 0.70406919548908
"MAMSTR" 165.999416028692 -0.211788141131913 0.230829965168801 -0.917507139842252 0.358876953267123 0.711689484406251 0.70406919548908
"SOCS1" 33.375588833363 0.510017368393084 0.555739067292286 0.917728118122107 0.358761223022452 0.711689484406251 0.70406919548908
"TRMT5" 2983.49037608567 0.0945025596245264 0.102986150160126 0.917623966694467 0.358815766048721 0.711689484406251 0.70406919548908
"ZNF793" 5518.24447242892 -0.150587232226819 0.164122858869608 -0.917527474624712 0.358866302600496 0.711689484406251 0.70406919548908
"TIMP3" 567.355454842609 0.719018075254966 0.783782215971865 0.91736972414385 0.358948932139413 0.711730900246474 0.704106472285931
"CXCL12" 139.618203783404 1.07564800003395 1.17272643375118 0.917219881019731 0.359027430887553 0.711808156117113 0.704179205412931
"PLA2G4C" 353.157363053813 -0.254199554097409 0.277176731899744 -0.91710278981626 0.359088779302688 0.711851396450736 0.704218287798477
"NUF2" 1426.0907460692 1.03158168130969 1.12494675211368 0.917004897673095 0.359140073675981 0.711874698498553 0.704237646201309
"C1orf145" 205.017988439225 -0.265318315750202 0.289542305081374 -0.916336960416321 0.359490188122276 0.712376326596957 0.70471173239042
"HIST2H2BE" 6794.56731503879 -0.208288231098258 0.227369099538801 -0.91607976422809 0.359625060494093 0.712376326596957 0.70471173239042
"OTUD4" 6043.96070007306 0.124211257914347 0.135552494577538 0.916333250092246 0.359492133571394 0.712376326596957 0.70471173239042
"RPS25" 23760.6522914219 0.254490157365671 0.277798638168987 0.916095770098278 0.359616666169863 0.712376326596957 0.70471173239042
"SRL" 205.283971485727 1.41619340734566 1.5459457196982 0.916069296160107 0.359630550568748 0.712376326596957 0.70471173239042
"ZNF205-AS1" 159.77710218365 -0.169607216310318 0.185113708622474 -0.916232609526611 0.359544905366104 0.712376326596957 0.70471173239042
"CCNL2" 13214.5327977097 0.218392965105772 0.23845885907057 0.915851757225513 0.359744652781292 0.712523346785061 0.704842411134532
"LINC00950" 3395.91877856187 -0.191409448046269 0.209034147697091 -0.915685069425299 0.359832098247588 0.712523346785061 0.704842411134532
"NDUFB11" 6427.22829800568 -0.146535898707004 0.160039026929823 -0.915626028963921 0.359863074445488 0.712523346785061 0.704842411134532
"RNF144B" 102.809754905266 0.44585747678739 0.486922530429704 0.915664092178946 0.359843103988324 0.712523346785061 0.704842411134532
"PEX11B" 4445.41574406516 -0.14380208314315 0.157131732047672 -0.915168955812965 0.360102939335666 0.712818339144109 0.705230972427791
"C21orf88" 70.8512515127493 0.335588487148707 0.366732061303765 0.915078125309416 0.360150617726429 0.712818339144109 0.705243106653653
"TMEM194B" 110.836086069174 0.503964741017802 0.550802227514818 0.914964965359085 0.360210022746784 0.712818339144109 0.705278198401252
"CIT" 4866.02030816009 0.286036749805963 0.312844584014224 0.914309418867733 0.360554282776975 0.713342781001831 0.705870953649396
"ACTN2" 516.775211052568 0.585077682327068 0.64012413122353 0.914006602451862 0.360713376414825 0.713363129744698 0.70595748891342
"DUSP28" 473.735047540714 -0.19442361779999 0.212720057594312 -0.91398817769589 0.360723057831356 0.713363129744698 0.70595748891342
"ZNF134" 4628.79253604947 0.0893270289890535 0.0977179752625524 0.914130985103265 0.360648022948588 0.713363129744698 0.70595748891342
"BOP1" 4399.63292417449 -0.228279875461087 0.249867424945628 -0.913603986236947 0.360924971056369 0.713448965623503 0.706027549525869
"DCUN1D1" 4489.58318130883 0.140430197955126 0.153707375393476 0.913620427098169 0.360916329049872 0.713448965623503 0.706027549525869
"PRSS54" 22.1896179668358 -0.818329247618839 0.89556935559012 -0.913753069498023 0.360846611387281 0.713448965623503 0.706027549525869
"SSR1" 11693.6775056676 0.0952539035795263 0.104242388583372 0.913773224827281 0.36083601836154 0.713448965623503 0.706027549525869
"HRK" 552.600944765461 -0.567019214711437 0.620760920947239 -0.913426080118258 0.361018494279134 0.713477164764163 0.706048018088066
"UXS1" 3310.4744241352 0.0798661531607149 0.0874286994149299 0.913500414568405 0.360979415655699 0.713477164764163 0.706048018088066
"FAM110A" 1298.95298867511 -0.222850148328338 0.244038310837495 -0.913176900641368 0.361149510647965 0.713512468083165 0.706141786144457
"PADI2" 180.68742637875 -0.496693225207782 0.543889108593558 -0.913225172852201 0.361124127217162 0.713512468083165 0.706141786144457
"AK9" 1872.2642132188 -0.109732924858121 0.120206096621201 -0.912873206455713 0.36130923068265 0.713512468083165 0.706209993849769
"AVL9" 4362.2843979668 -0.0915469430013973 0.100330374236296 -0.912454914060104 0.361529293161697 0.713512468083165 0.706209993849769
"DCST1" 9.78253202641507 -0.604292969327877 0.662051857602108 -0.912757758155942 0.36136995932193 0.713512468083165 0.706209993849769
"LOC441155" 191.236996203992 0.319371358516228 0.350034412410612 0.912399887533301 0.361558248718804 0.713512468083165 0.706209993849769
"LSM6" 1726.88427263444 0.0917894328884749 0.100577990395366 0.912619475967421 0.361442707570639 0.713512468083165 0.706209993849769
"LZTFL1" 2623.89411157991 0.198884818201532 0.217968265949197 0.912448504076678 0.361532666089906 0.713512468083165 0.706209993849769
"OMA1" 429.684520396616 0.32873734792491 0.360203195186255 0.912644175060484 0.361429713063405 0.713512468083165 0.706209993849769
"RABGAP1L" 19780.2881777669 -0.249922670417661 0.273802760455899 -0.912783603793925 0.361356363325998 0.713512468083165 0.706209993849769
"SDF2" 3322.67524786901 -0.109771811770224 0.120289377903507 -0.912564464821493 0.361471650687409 0.713512468083165 0.706209993849769
"ATAD3B" 1408.77822384723 0.178884803835552 0.196111706479276 0.91215770362212 0.36168570580736 0.713512468083165 0.706215537433206
"BBS7" 4572.59996719067 -0.128758651982336 0.141154137077697 -0.912184755247115 0.361671467620812 0.713512468083165 0.706215537433206
"IL4R" 135.375631160654 0.442233308887054 0.484773486348828 0.912247310012406 0.361638544274517 0.713512468083165 0.706215537433206
"CAMKMT" 955.352425461405 -0.152936631173808 0.167728568627382 -0.911810268372143 0.361868603980636 0.713512468083165 0.706248207585213
"FUNDC1" 2029.54506655049 0.0865573717288511 0.0949199444716296 0.911898676412753 0.361822058389792 0.713512468083165 0.706248207585213
"MTDH" 17107.7256766834 0.133048031625919 0.145904025132934 0.911887328020587 0.361828032948855 0.713512468083165 0.706248207585213
"ZNF575" 187.665341423197 -0.273739206275359 0.300163416556359 -0.911967252424852 0.361785956667351 0.713512468083165 0.706248207585213
"SLC13A4" 23.7329548984925 1.11471628487954 1.22273886980731 0.911655229423762 0.361950238867828 0.713595280396011 0.706326447542693
"AMN" 20.9980524522146 -0.515101967131993 0.565195297741891 -0.911369873723234 0.362100521472855 0.71364744216169 0.706393380154024
"C17orf70" 5232.92734230905 -0.145915322030593 0.160122241762911 -0.911274538902882 0.362150738275541 0.71364744216169 0.706393380154024
"EIF3D" 9538.84509584949 0.24711840022194 0.271168083321869 0.911310789952437 0.362131642830609 0.71364744216169 0.706393380154024
"EIF4E3" 6566.59172052711 -0.144810879441635 0.158893827830206 -0.911368814126498 0.362101079582413 0.71364744216169 0.706393380154024
"DICER1-AS1" 789.183187378404 -0.167730864009989 0.184077790837642 -0.911195550787159 0.36219234789598 0.71364744216169 0.70639349622342
"SHPK" 1882.66420836063 0.0806583039604586 0.0885346725962794 0.911036338590901 0.362276227324671 0.71364744216169 0.706395015569071
"TRPS1" 1415.73861481184 0.457729393933834 0.50239762006208 0.91108989305577 0.362248011307039 0.71364744216169 0.706395015569071
"ADAT2" 842.816652582714 0.246563376291555 0.27076813985997 0.910607047118124 0.362502456080189 0.71364744216169 0.706403938790887
"CEP164" 3592.67556108094 -0.0955512120743963 0.104946464350205 -0.910475761770716 0.362571658719445 0.71364744216169 0.706403938790887
"GPR107" 26880.1689359394 -0.0855448594127298 0.0939466967313653 -0.91056803899492 0.362523017031762 0.71364744216169 0.706403938790887
"INHA" 46.3870140957613 -0.507085331149388 0.556754005818745 -0.910788832859287 0.362406647520995 0.71364744216169 0.706403938790887
"NDUFS8" 3764.42966323214 -0.182228016969757 0.200137129805026 -0.910515790584603 0.362550558004784 0.71364744216169 0.706403938790887
"TSNAXIP1" 453.576262837862 -0.199939151308262 0.219569119083777 -0.910597775054037 0.362507343264293 0.71364744216169 0.706403938790887
"ZNF419" 2141.05747835342 0.133863639932689 0.146993913365436 0.910674713448136 0.362466791289173 0.71364744216169 0.706403938790887
"CLCC1" 4422.42237294892 0.0978324601562275 0.107466314682144 0.910354658067407 0.362635501783682 0.71364744216169 0.706447366314241
"BICD1" 8310.49859283395 -0.183400536992775 0.201483490966159 -0.910250939733712 0.362690185279908 0.71364744216169 0.706472942248363
"PIGB" 511.402187899558 0.150139176636224 0.164982234866282 0.91003238474683 0.362805431094283 0.713680358826746 0.706494076769003
"RPL3" 108089.188083627 0.26516613343546 0.291393374121025 0.909993695756887 0.362825834500178 0.713680358826746 0.706494076769003
"SLC17A7" 4185.95861308699 -0.435054184557723 0.478048821583737 -0.910062246605741 0.36278968334215 0.713680358826746 0.706494076769003
"C17orf102" 1230.78963634211 -0.37603551037353 0.413441173681398 -0.909526032507123 0.363072522807415 0.713702698272578 0.706494076769003
"FBP1" 10.5263254461688 -0.849589969521216 0.934036341533079 -0.909589843288906 0.363038856990232 0.713702698272578 0.706494076769003
"POLR3G" 203.179021422969 0.236981757049204 0.260449789359394 0.90989421658619 0.362878300111268 0.713702698272578 0.706494076769003
"PROB1" 241.703139733697 -0.188593558256842 0.207354754736363 -0.909521262228229 0.363075039628891 0.713702698272578 0.706494076769003
"RAD54L" 907.30303573729 0.966967222716477 1.06298405761669 0.909672366003781 0.362995321874907 0.713702698272578 0.706494076769003
"SGSH" 1567.6266991807 -0.11617592894172 0.127715316182052 -0.90964758507208 0.3630083947893 0.713702698272578 0.706494076769003
"KLF3-AS1" 572.598528033876 -0.206914513994882 0.227518947559048 -0.909438603750488 0.363118652362634 0.713710504054243 0.706498078372298
"ENTPD1-AS1" 195.980969817437 0.245121946824007 0.269600998070222 0.909202668308227 0.363243155990537 0.713721464635341 0.706578592104705
"KIFC1" 2842.0437745895 0.959183458007547 1.05494119549087 0.909229312598066 0.363229094404972 0.713721464635341 0.706578592104705
"C5AR1" 45.0811610355543 0.493760140613123 0.543168307378797 0.909037095694875 0.363330544955632 0.713737384766089 0.706586890275761
"TRIM11" 2510.16095035088 -0.152068626555805 0.167278100344956 -0.909076718603413 0.363309630849486 0.713737384766089 0.706586890275761
"LOC102288414" 771.346891731559 -0.14704555915804 0.16178369325277 -0.908902227422245 0.363401737939202 0.713799355210276 0.706612159354031
"CCDC151" 255.095863505555 -0.18441279110132 0.202916869699185 -0.90880956016473 0.363450659309944 0.713817570657383 0.706612159354031
"AGPAT2" 175.419469676791 0.557408566301322 0.613636531431606 0.90836926706579 0.363683157379912 0.713868770469319 0.706612159354031
"ARPP21" 1166.22082957371 0.508150806450473 0.559540733372962 0.908156951125424 0.363795304676954 0.713868770469319 0.706612159354031
"BCAR3" 1045.22495230194 0.188250842319206 0.207460505593769 0.907405685628777 0.364192303888904 0.713868770469319 0.706612159354031
"CDC42EP2" 1257.04797443662 -0.240430606563445 0.264856413215964 -0.90777717497593 0.363995959985151 0.713868770469319 0.706612159354031
"FOXF1" 14.4821693577313 -1.03768224480792 1.14384953915218 -0.907184213735883 0.36430939030616 0.713868770469319 0.706612159354031
"HARS2" 4102.2964260386 -0.0775229017797048 0.0853315710531302 -0.908490267118561 0.363619253677009 0.713868770469319 0.706612159354031
"LIPA" 2988.81930789326 0.188097184670813 0.207241667554431 0.90762242405432 0.364077742711435 0.713868770469319 0.706612159354031
"MKNK1-AS1" 21.8585627673635 -0.674754987718684 0.743769945257423 -0.907209268163084 0.36429614350329 0.713868770469319 0.706612159354031
"NAP1L6" 202.999550349126 0.338983895382845 0.373134390035416 0.908476689459445 0.363626424090067 0.713868770469319 0.706612159354031
"NAT6" 547.775278886115 -0.201740138375364 0.222359107366106 -0.907271758575673 0.36426310481923 0.713868770469319 0.706612159354031
"NOV" 150.789222353873 -0.234901930810396 0.258912776492171 -0.90726280098232 0.364267840584251 0.713868770469319 0.706612159354031
"RACGAP1" 4396.74566503072 0.577487914404703 0.635797762835543 0.908288685743735 0.363725718653494 0.713868770469319 0.706612159354031
"ROBO1" 38872.0930002682 -0.127148890612993 0.14006648903209 -0.907775239399785 0.363996982826978 0.713868770469319 0.706612159354031
"RRP15" 4709.26118173177 0.133094361039177 0.146511390421285 0.908423301809312 0.363654619167352 0.713868770469319 0.706612159354031
"RXRA" 2871.70395548496 0.323124605438147 0.356129339376998 0.90732374368091 0.364235621718894 0.713868770469319 0.706612159354031
"SDCBP" 10587.4137443637 0.254869254752905 0.280944402674659 0.907187515844728 0.364307644394502 0.713868770469319 0.706612159354031
"SLC25A51" 1999.37878647166 -0.104102534738307 0.114625453681612 -0.908197362755624 0.363773957203507 0.713868770469319 0.706612159354031
"SPG7" 6209.90094603539 0.105089475266747 0.115760362844609 0.90781915920404 0.363973774152466 0.713868770469319 0.706612159354031
"SRSF8" 12552.2879827806 -0.161497290100376 0.177959561087221 -0.907494315639622 0.36414545410395 0.713868770469319 0.706612159354031
"ZNF322" 9574.81067309021 0.134915650179224 0.148690427327832 0.907359354625857 0.36421679593645 0.713868770469319 0.706612159354031
"ZNF708" 4058.28083705916 0.142724874422811 0.157119547555054 0.908383944860839 0.363675405228323 0.713868770469319 0.706612159354031
"CTR9" 9547.61643444631 0.0759466492012422 0.0837395649705193 0.906938664273924 0.364439233409107 0.713883077146544 0.706612159354031
"EI24" 12229.8835152853 0.070840011204406 0.0781186669136207 0.906825653882917 0.364499001432516 0.713883077146544 0.706612159354031
"FDPS" 18562.1892738404 -0.119300964607508 0.131606766644407 -0.906495673811754 0.364673553683446 0.713883077146544 0.706612159354031
"GCDH" 1050.25785017372 0.206216271452284 0.227484834225417 0.906505579391473 0.364668313087821 0.713883077146544 0.706612159354031
"GSTM3" 4907.85599352266 -0.168200572108312 0.185505258467361 -0.906715925456669 0.364557039578029 0.713883077146544 0.706612159354031
"LOC100133315" 104.741604949892 0.454889156017457 0.501508635279527 0.907041522353676 0.364384839982931 0.713883077146544 0.706612159354031
"LOC155060" 1078.18877622984 -0.159989960205396 0.176443473667825 -0.906749095784611 0.364539494341959 0.713883077146544 0.706612159354031
"RAB6A" 49600.4654239379 -0.194269680238004 0.214276436312471 -0.90663109570624 0.364601912140705 0.713883077146544 0.706612159354031
"ZBTB42" 126.731721893476 0.438378906926086 0.483400519790492 0.906864781850216 0.364478307055735 0.713883077146544 0.706612159354031
"SGTA" 10317.8589023339 -0.111681489101487 0.123229155823611 -0.906291115564778 0.364781786748886 0.714017317745917 0.706741328378098
"C12orf57" 7782.71842727709 -0.15830169864217 0.174739029392264 -0.905932115983122 0.36497178421569 0.714068470233994 0.706773449286075
"PCDH19" 8652.20374432232 0.242465956601538 0.2676320339203 0.905967619234039 0.364952991669096 0.714068470233994 0.706773449286075
"SNORD17" 15.0300064696122 0.907603054923178 1.00182121767624 0.905953117092487 0.364960667855676 0.714068470233994 0.706773449286075
"TBC1D3C" 20.3824154686223 0.872800572254606 0.963497430828462 0.905867046790286 0.36500622814727 0.714068470233994 0.706773449286075
"TBX6" 13.7529557417005 -0.636466112290907 0.702505570449093 -0.905994399281463 0.364938816880099 0.714068470233994 0.706773449286075
"LINC00515" 103.491661373376 -0.252215473744768 0.278459661666755 -0.905752281084814 0.365066983535902 0.714109731810124 0.706810589579076
"DKFZP434H168" 75.513181327616 -0.530816780629345 0.586253703907772 -0.905438681395267 0.365233031113164 0.714219897514572 0.70697790226696
"FAM96B" 3430.71585710703 -0.190733853421738 0.210703001559543 -0.905226086054775 0.365345624820991 0.714219897514572 0.70697790226696
"KLHL12" 8406.43999886535 -0.0736628205664444 0.0813671205898621 -0.905314333755868 0.365298884873001 0.714219897514572 0.70697790226696
"PIK3R1" 23016.9903217791 -0.230417568267852 0.254549792529337 -0.905196448908107 0.365361322823217 0.714219897514572 0.70697790226696
"TOR4A" 184.926718432079 -0.280287634312237 0.309612780444633 -0.905284445654078 0.365314714536597 0.714219897514572 0.70697790226696
"DAG1" 12790.6150679965 0.104196983334555 0.115139527394141 0.904962749915341 0.365485121669116 0.714384337263137 0.707136969784527
"LOC643072" 480.33671826402 0.118580866164926 0.131053959429541 0.904824750668289 0.365558237179642 0.714449685430121 0.707197950647598
"MED23" 5303.4828079664 0.173807208206587 0.192118276581148 0.904688566333107 0.365630400054529 0.714473179680887 0.707213800009631
"ZNF362" 5719.00824221386 -0.132002461355202 0.145915136143758 -0.904652285182748 0.365649626615179 0.714473179680887 0.707213800009631
"EIF3J-AS1" 2059.16484284842 -0.137362814776389 0.151887250556681 -0.904373568373522 0.36579734875493 0.714603229755316 0.707331423381454
"MOB3C" 366.214452817286 -0.286854985564031 0.317172736855656 -0.904412492724988 0.365776716299816 0.714603229755316 0.707331423381454
"SLC7A5P2" 249.287903667593 0.295422076066967 0.326685175855966 0.904302055619498 0.365835257090355 0.714603229755316 0.707331423381454
"TSHZ3" 2306.30176432372 -0.216903620690479 0.239907122194595 -0.904114970436527 0.365934441036365 0.714719426819127 0.707442737327637
"CACTIN-AS1" 14.6867829714121 0.724156062963296 0.801218290199485 0.903818686893677 0.366091551247978 0.714731510145795 0.7074814609463
"GK5" 3024.99861185175 0.153920107259867 0.170307663867926 0.903776751815661 0.366113791552225 0.714731510145795 0.7074814609463
"IMP4" 2735.88830553861 -0.122534691502374 0.135573314137923 -0.903826038933557 0.366087652174229 0.714731510145795 0.7074814609463
"PSMD5" 4716.4984601273 0.108529874308583 0.120086614198975 0.903763296454986 0.366120927792809 0.714731510145795 0.7074814609463
"AGO1" 11136.0151648736 0.383613346913733 0.424680438425984 0.903298838852902 0.366367312638829 0.715021907506718 0.70777083512074
"ATP6V1B1" 76.046317070731 0.553944733172847 0.61322645101012 0.90332817878351 0.366351745372346 0.715021907506718 0.70777083512074
"C7orf60" 3856.97626842238 0.177134803464368 0.196211478001333 0.902774930746739 0.366645358797033 0.715021993043955 0.70777083512074
"GPR82" 14.3043125673336 0.464296224022039 0.514131815916659 0.903068453747086 0.366489565383489 0.715021993043955 0.70777083512074
"HNRNPC" 53994.189483788 0.244763107856168 0.271087712718593 0.902892666737161 0.366582863021582 0.715021993043955 0.70777083512074
"NUDT6" 326.290898007453 0.132425353923329 0.146686140398723 0.902780273333047 0.366642522739739 0.715021993043955 0.70777083512074
"TRIM68" 1888.87927873236 -0.154066684470671 0.170636759088654 -0.902892701980035 0.366582844315206 0.715021993043955 0.70777083512074
"WSCD2" 1748.05320434956 -0.247192172999062 0.273792072259864 -0.902846349635883 0.366607447941017 0.715021993043955 0.70777083512074
"ZNF837" 187.811473392004 0.321829026395526 0.35631914278402 0.903204424777707 0.366417409935891 0.715021993043955 0.70777083512074
"C8orf44" 723.19466450514 0.12348945820832 0.136808455849048 0.902644923823837 0.366714375858588 0.715079131696959 0.707823694819693
"ALOX15P1" 237.97037699051 -0.394677219344515 0.437554153813986 -0.902007707855746 0.367052773240686 0.715583988026563 0.708316026999421
"NCOA7" 6170.42006473357 -0.243949135797448 0.270447072212773 -0.902021729432969 0.367045324903996 0.715583988026563 0.708316026999421
"FRY" 16884.0982243431 -0.241247685954589 0.267512157950434 -0.901819520289948 0.367152748597058 0.715684384422119 0.70840800431699
"XBP1" 5004.6130398655 0.145403406103541 0.161243816906859 0.901761127296635 0.367183773545163 0.715684384422119 0.70840800431699
"ACADVL" 11690.4920870727 -0.14725980384642 0.163332806918061 -0.901593541585899 0.367272823060372 0.715755730915351 0.708471228665998
"COX7A2" 14782.7812087422 -0.195408018021845 0.216748510536683 -0.901542610548986 0.36729988879843 0.715755730915351 0.708471228665998
"ACSF2" 281.042720773884 1.12896473098156 1.25285941984952 0.901110462271307 0.367529590759686 0.715946992803135 0.708630982602763
"C1QTNF9B-AS1" 17.0999649285706 0.641514853933107 0.712094385316014 0.900884583787885 0.367649688696423 0.715946992803135 0.708630982602763
"FAM129C" 69.6195349288345 -0.26860587372424 0.298198666688216 -0.900761484641656 0.367715149901307 0.715946992803135 0.708630982602763
"FBLN7" 198.830540482765 0.717562501941119 0.796619344178876 0.900759575052442 0.367716165432714 0.715946992803135 0.708630982602763
"SNRNP200" 40674.3242767064 0.178993503086255 0.198684175151441 0.900894613020001 0.367644355708573 0.715946992803135 0.708630982602763
"SREK1" 9946.63093410503 0.185313551215345 0.205673088487348 0.90101020302782 0.367582894849065 0.715946992803135 0.708630982602763
"TNFAIP8L3" 51.9160913224908 0.438744457789044 0.486905543902721 0.901087414762937 0.367541843831498 0.715946992803135 0.708630982602763
"ZNF581" 1014.61221361004 0.143841712180673 0.159681809141669 0.900802119877396 0.367693540244585 0.715946992803135 0.708630982602763
"LIG3" 3861.75343990041 0.235956585454797 0.261987563417215 0.90064040589223 0.36777954378832 0.715992961328387 0.708665052294654
"ATP5O" 14500.9612150164 0.0945572259660006 0.105008927283781 0.900468449796318 0.367871008085033 0.716003780441167 0.708665052294654
"GTSE1" 1883.44595375922 0.932676166316909 1.03597935454489 0.900284510714638 0.367968861869466 0.716003780441167 0.708665052294654
"MRPL45" 3588.32667137674 0.106995045221563 0.118815074052019 0.900517430765726 0.367844953422848 0.716003780441167 0.708665052294654
"SYNPO2L" 59.0433633903209 1.28180781297297 1.42373444160574 0.900313833475363 0.367953261363012 0.716003780441167 0.708665052294654
"VMO1" 70.0778851695345 -0.296043301192164 0.328843406084352 -0.900256157534827 0.367983946924134 0.716003780441167 0.708665052294654
"AGGF1" 5071.90907708787 0.0921657599213838 0.102389436047484 0.90014911185409 0.368040903088266 0.716037218413783 0.708694460686783
"DCUN1D4" 9548.41758857933 0.101585623587021 0.112912629927629 0.899683442429181 0.368288737291312 0.716076580787184 0.708748713339127
"HS1BP3" 968.551976405139 -0.11335865707613 0.126006398104165 -0.89962619979361 0.368319209596564 0.716076580787184 0.708748713339127
"KIF2C" 2749.65750393781 0.929058966116584 1.0327037614607 0.899637437944917 0.36831322700229 0.716076580787184 0.708748713339127
"TAPT1-AS1" 84.9222296065487 -0.319571987189662 0.355203238217386 -0.899687707785149 0.368286466752375 0.716076580787184 0.708748713339127
"TDRD3" 2279.22729711694 0.197534858681385 0.219556663980222 0.899698761587942 0.368280582620576 0.716076580787184 0.708748713339127
"TRIM45" 829.651362633355 0.368575385012848 0.409557307386534 0.899936048912912 0.36815428455489 0.716076580787184 0.708748713339127
"ABCA9" 185.372002350293 0.391048691553412 0.434733645886985 0.899513288776068 0.368379320775989 0.716076580787184 0.708784159406133
"UBA6" 9109.68031410603 0.117761513085573 0.130958387098064 0.899228493073839 0.368530966454296 0.716294021380023 0.708995695449755
"PVRL2" 5046.78369162231 0.155035909810783 0.172452938798778 0.899004162472886 0.368650443518598 0.716448897356309 0.709145303265409
"APPL1" 8604.75093717824 0.0877922421135139 0.0976735912450312 0.898832949566396 0.368741646648098 0.716548797220978 0.709233255000286
"C1QTNF9B" 11.8490204367877 -0.867152329527958 0.96497892014395 -0.898623080179411 0.368853460784358 0.716552661177769 0.709233255000286
"LOC101929221" 84.1600146256172 -0.466790828162417 0.519440207792595 -0.898642078837301 0.368843337818092 0.716552661177769 0.709233255000286
"ZBTB18" 4698.81435014701 0.329848426013881 0.367067158882372 0.898605113620588 0.368863033981091 0.716552661177769 0.709233255000286
"GPM6B" 15115.3654651275 0.319007807738843 0.355069120372514 0.898438612189542 0.368951758988525 0.716647693260267 0.709323629375089
"EMP3" 93.5538248298385 0.735311534692579 0.818740866827365 0.898100442380413 0.369132003213705 0.716669595955047 0.709326885270934
"FAM120C" 905.015313244195 0.249736333169334 0.278044285345345 0.898189052363184 0.36908476887338 0.716669595955047 0.709326885270934
"GNAT2" 9.10220870290746 -0.790115510288862 0.879818212243872 -0.898044049660857 0.369162065812436 0.716669595955047 0.709326885270934
"KNSTRN" 2979.25135720322 0.215132504147325 0.239497711650013 0.89826538493907 0.369044082128081 0.716669595955047 0.709326885270934
"TBR1" 765.672620738575 1.44488945694757 1.60855320379575 0.898254066783758 0.369050114748506 0.716669595955047 0.709326885270934
"LINC01057" 38.9298575976901 -0.447560308883776 0.498512997907141 -0.897790650921291 0.369297169853565 0.716797587195596 0.709446200495728
"MRPL18" 2863.82476794823 -0.0675247541929484 0.0752137799200277 -0.897771050261605 0.369307621574448 0.716797587195596 0.709446200495728
"EYA3" 5354.95199293872 0.0902107953808628 0.100507196884721 0.897555579868895 0.369422529647583 0.716866051279918 0.709506600377153
"WDR27" 2511.05550458634 0.166100229843858 0.18504911401277 0.897600784148555 0.369398420842834 0.716866051279918 0.709506600377153
"C15orf38" 2880.22814954946 0.265997194014123 0.296549444975847 0.896974175877441 0.369732697114484 0.716927030570723 0.709541210480115
"DUSP27" 35.6938879783008 1.42391938962483 1.58737779912733 0.897026146143431 0.36970496542594 0.716927030570723 0.709541210480115
"JRKL" 2044.6437343224 0.128720927816047 0.143450652993099 0.897318521249532 0.369548976169442 0.716927030570723 0.709541210480115
"MBLAC2" 4442.6370449597 -0.273306449551175 0.304648906923051 -0.897119416286657 0.369655199083137 0.716927030570723 0.709541210480115
"RAPH1" 11195.837936457 -0.183080281203732 0.204083302250669 -0.897086038812034 0.369673007892723 0.716927030570723 0.709541210480115
"SEMA7A" 3558.6315729056 -0.284878048493206 0.317596855146666 -0.896980067266882 0.369729553363911 0.716927030570723 0.709541210480115
"SMYD3" 2429.85156874381 -0.169333577988629 0.188710321872959 -0.897320169389702 0.369548096962406 0.716927030570723 0.709541210480115
"MDC1" 8514.8046383225 0.24217097305087 0.270053101841374 0.896753162247025 0.369850645934561 0.717078508443446 0.709687452769015
"PKD1" 26084.6381669332 -0.146850444567404 0.16377534871977 -0.896657804213714 0.369901543081247 0.717099965719259 0.709705014549631
"CD79A" 16.4403638227107 0.559004649783978 0.623870032600879 0.896027410474453 0.370238123873579 0.717231393761572 0.709802049513018
"HJURP" 1495.565238898 1.00653076507393 1.12346363614153 0.895917529232007 0.370296811298775 0.717231393761572 0.709802049513018
"HTR2C" 175.739195548134 -0.339989746609927 0.379304573653675 -0.89635024258989 0.370065733096125 0.717231393761572 0.709802049513018
"MIR5581" 40.6616533289418 0.391569988937838 0.436922382463 0.896200342794289 0.370145772654214 0.717231393761572 0.709802049513018
"NLK" 17423.2668131438 -0.213503258831958 0.238260472115559 -0.896091814711114 0.370203728342334 0.717231393761572 0.709802049513018
"NLRC5" 11.539501448038 -1.16719486657872 1.30287732521128 -0.895859375240445 0.370327873606286 0.717231393761572 0.709802049513018
"TRPV1" 1769.92256948636 0.115500188785411 0.128843140284208 0.896440342346792 0.370017629167324 0.717231393761572 0.709802049513018
"XPO6" 18806.5749092788 -0.0829863370999189 0.0926198971084831 -0.89598822381242 0.370259052754719 0.717231393761572 0.709802049513018
"YOD1" 3485.16813011845 0.148334848488709 0.16554269197677 0.896051929066878 0.370225029314496 0.717231393761572 0.709802049513018
"ADO" 7981.99236153951 0.112684251633257 0.126006986734616 0.894269869896829 0.371177516749061 0.717341894055924 0.710044756293525
"CCDC126" 1395.91386521292 -0.145866830634245 0.163147580114512 -0.894079032811047 0.371279606749592 0.717341894055924 0.710044756293525
"CCNDBP1" 4826.60211864312 -0.221891773288598 0.248138041781242 -0.894227147501295 0.371200369962012 0.717341894055924 0.710044756293525
"DET1" 1360.44308811814 0.164692617218157 0.184260169013749 0.893804765835576 0.371426358822211 0.717341894055924 0.710044756293525
"EBNA1BP2" 5183.64572173407 -0.119099849586744 0.133040947635117 -0.895211975739917 0.37067378413042 0.717341894055924 0.710044756293525
"FAM204A" 5108.01077125273 0.0790523422028738 0.0884481961908734 0.893769976182181 0.371444976298805 0.717341894055924 0.710044756293525
"FBXO21" 13945.0482235468 -0.0822375745327877 0.0919492167859239 -0.89438037002809 0.371118411682698 0.717341894055924 0.710044756293525
"G6PC3" 5197.90639028187 -0.217585181576922 0.243374213330539 -0.894035479763047 0.371302908282488 0.717341894055924 0.710044756293525
"HIST1H2AK" 94.1592347292109 -0.446879718300056 0.499135951720814 -0.895306612876512 0.370623206266496 0.717341894055924 0.710044756293525
"LOC101927492" 20.0264142026665 -0.840922786647366 0.940308597708905 -0.894305112913254 0.37115866508889 0.717341894055924 0.710044756293525
"MSI1" 8519.1885596827 0.364602463406524 0.407617396906206 0.894472282522376 0.371069253348635 0.717341894055924 0.710044756293525
"NINJ1" 710.439546814838 0.207930522355466 0.232616678467216 0.893876241916894 0.371388110637874 0.717341894055924 0.710044756293525
"PP2D1" 35.6294868703243 -0.609092980768632 0.680678146819991 -0.894832577796433 0.370876592561708 0.717341894055924 0.710044756293525
"PYY" 11.9735286613191 0.528931640119221 0.591916465006106 0.893591699825017 0.371540388917546 0.717341894055924 0.710044756293525
"RPL32P3" 832.087119959089 -0.117804912648171 0.131589702174098 -0.895244161980937 0.370656582037404 0.717341894055924 0.710044756293525
"SLC35F3" 556.688544346437 -0.292114489082297 0.326664280229589 -0.894234560561658 0.371196404479281 0.717341894055924 0.710044756293525
"SUPT20H" 7938.29875675158 0.159060154492451 0.177713974019637 0.895034593480398 0.370768595834456 0.717341894055924 0.710044756293525
"SZT2" 5359.59912978346 0.113713417817794 0.12724663096185 0.893645803886838 0.371511431086398 0.717341894055924 0.710044756293525
"THAP11" 3068.03754632874 -0.0879034145315171 0.098204773805681 -0.895103273751769 0.370731884100267 0.717341894055924 0.710044756293525
"TRMT10C" 3953.98543438459 0.113094253485617 0.126538061542539 0.893756804134361 0.371452025393126 0.717341894055924 0.710044756293525
"UBR4" 28032.598782647 0.209606751296351 0.234215740935913 0.894930248747478 0.370824375647879 0.717341894055924 0.710044756293525
"ZNF443" 858.537449532917 0.264804247637053 0.295834397196047 0.895109730805137 0.370728432721131 0.717341894055924 0.710044756293525
"ZNF45" 1727.57863871519 0.200112330865241 0.223940047391789 0.893597787425399 0.371537130613454 0.717341894055924 0.710044756293525
"ZNF574" 2731.72976785201 -0.143766961336925 0.160792721638438 -0.894113613302737 0.371261106314895 0.717341894055924 0.710044756293525
"ZNF625" 1168.82132648258 0.146913001358069 0.164243567331321 0.89448252826674 0.371063773781168 0.717341894055924 0.710044756293525
"ZYG11B" 18843.9951551734 -0.108253930518141 0.121088693447505 -0.894005273622614 0.371319069552821 0.717341894055924 0.710044756293525
"ZMYM4" 19456.4981443695 0.159662657581127 0.178704124906036 0.893446962486619 0.371617862800856 0.717414540195863 0.710112991511448
"GTF2H2" 256.644675249761 0.228009999059134 0.255250034523575 0.893280972457911 0.371706724993855 0.717509153724603 0.710202970512534
"LIMD2" 2421.10463880368 -0.193163988103122 0.216361606105882 -0.892783112400231 0.371973331699457 0.717614802531556 0.710354283817264
"LOC101060553" 78.4487963989546 0.243134305532627 0.272292504892588 0.892915894356098 0.371902214665705 0.717614802531556 0.710354283817264
"LOC441242" 293.974378535078 0.147782887805206 0.165581025709684 0.89251100584626 0.372119096299607 0.717614802531556 0.710354283817264
"MSL2" 6266.03531000231 0.109901399152304 0.123080700613136 0.892921462136806 0.371899232787708 0.717614802531556 0.710354283817264
"PAFAH1B1" 79393.9056910023 -0.151184749534479 0.16938341248864 -0.892559355802434 0.372093193153354 0.717614802531556 0.710354283817264
"SIRT3" 2611.85406993538 -0.090415959792845 0.101270712869296 -0.892814489313803 0.371956525695786 0.717614802531556 0.710354283817264
"TMEM189-UBE2V1" 9.48558252461688 -0.742032774942106 0.831400910831375 -0.892508975242878 0.372120184205432 0.717614802531556 0.710354283817264
"YIPF7" 28.154646734253 -0.537602258076456 0.602323110840487 -0.892547950428601 0.372099303400786 0.717614802531556 0.710354283817264
"FTH1" 93374.897493187 -0.13358051365727 0.149712927114184 -0.89224435212191 0.372261974223973 0.717734481037526 0.710465404555654
"RAB10" 34087.4065549402 -0.131098244040564 0.146923161022982 -0.892291202610714 0.372236868416418 0.717734481037526 0.710465404555654
"FZD7" 4191.53483360211 0.531102776390961 0.595345159898966 0.892092204933846 0.372343512693156 0.717814819844477 0.710541257076703
"MEF2BNB-MEF2B" 38.5815337930293 0.600860023846963 0.674024150951499 0.891451772163872 0.372686853704345 0.718399798082765 0.711116632977281
"LPAL2" 72.2204772477161 0.29554182213897 0.33164475748169 0.891139737540663 0.372854208944327 0.718459337835195 0.7111608769493
"PLCB3" 1675.48426705207 0.357243784000992 0.400878825058518 0.891151544232458 0.372847875749362 0.718459337835195 0.7111608769493
"SCARB2" 49557.0109665772 -0.1278441709925 0.143468367995293 -0.891096572567788 0.372877363515444 0.718459337835195 0.7111608769493
"SRBD1" 2822.21753983241 -0.168918279738834 0.189529178615069 -0.891252106789869 0.372793935966292 0.718459337835195 0.7111608769493
"BTG1" 8903.94620816441 0.320956353444144 0.360286153742636 0.89083732502641 0.37301644791756 0.718590312425682 0.711283178559126
"MZT2B" 5104.45907918905 -0.228412362325089 0.256406552888361 -0.890821079851806 0.373025164404045 0.718590312425682 0.711283178559126
"BFSP1" 145.360962887991 -0.336123090377591 0.377422004607221 -0.890576294637062 0.373156521261549 0.718689560204634 0.711374076919443
"SLC2A3" 15437.1270713554 -0.262530133391058 0.294782241178083 -0.890590058416915 0.373149134569986 0.718689560204634 0.711374076919443
"BAG1" 6730.21535307231 -0.178605689454486 0.200718311917404 -0.889832560608532 0.373555800158864 0.71897059276413 0.711615582882727
"BTNL9" 1544.72567314671 -0.310554661821463 0.349096873013573 -0.889594510373597 0.373683654963565 0.71897059276413 0.711615582882727
"C2orf16" 27.254362152086 -0.577770831305116 0.649415654695866 -0.889678016116961 0.373638801638683 0.71897059276413 0.711615582882727
"CXorf40A" 1783.60912655396 -0.0917925441752257 0.103166809978936 -0.889748788335777 0.37360079046304 0.71897059276413 0.711615582882727
"DDX17" 73125.1483034609 0.140417867938395 0.157837594882897 0.889635121737469 0.373661841021435 0.71897059276413 0.711615582882727
"LOC100507351" 94.4671678808401 1.05541991739722 1.1864506064854 0.889560771959714 0.373701777776424 0.71897059276413 0.711615582882727
"MINA" 1272.67890505687 0.147211806800037 0.165406571386197 0.889999747690323 0.373466021553253 0.71897059276413 0.711615582882727
"PDXP" 10839.1876722927 -0.212316093962959 0.23862674197771 -0.889741410385559 0.373604752987564 0.71897059276413 0.711615582882727
"RBM11" 696.957987646023 -0.220438290080071 0.247781676442847 -0.8896472622378 0.373655320039812 0.71897059276413 0.711615582882727
"ZNF709" 2959.3547658688 0.102719242223708 0.115393016984142 0.890168615990204 0.373375353702058 0.71897059276413 0.711615582882727
"FAM156A" 637.675024166241 -0.174518910606289 0.196228251745769 -0.88936689316477 0.37380593160089 0.71909413319184 0.711734196790988
"GPR179" 28.4885449609821 0.675185750547677 0.759405571261366 0.889097704967057 0.373950572246559 0.719182568778188 0.711797021521724
"LOC100506207" 343.007635711435 -0.225499103318159 0.253680562348947 -0.888909663516028 0.374051631528491 0.719182568778188 0.711797021521724
"SIAH2" 2554.87704285682 -0.12958001608403 0.145767198920633 -0.888951815247431 0.374028976417475 0.719182568778188 0.711797021521724
"SPATA33" 1122.01246451352 -0.119121802846114 0.133983138192944 -0.889080554857369 0.373959788544908 0.719182568778188 0.711797021521724
"ZNF480" 2922.46535171171 0.162057302550004 0.182300690329314 0.888956055280197 0.374026697592166 0.719182568778188 0.711797021521724
"BIRC5" 3292.92126942384 0.979118140046616 1.10172910140344 0.88871042690927 0.374158725865027 0.719187186290199 0.711797021521724
"PIDD1" 1529.62254050274 0.398115453835032 0.447984025867227 0.888682253936049 0.374173871027566 0.719187186290199 0.711797021521724
"SDK1" 6280.15118881999 0.195687845600776 0.220166857337702 0.888816091427518 0.37410192635299 0.719187186290199 0.711797021521724
"SCD5" 34203.4430071675 -0.218371112401933 0.245819008695015 -0.888341034166579 0.374357333278705 0.719406622607675 0.712066348519945
"FAM217B" 5671.2337808007 0.221189675149096 0.249049805977271 0.888134300210144 0.374468514145109 0.719406622607675 0.71206823572916
"LOC102546294" 261.88032301175 -0.185811352643057 0.20925884406262 -0.88794981868223 0.374567744963583 0.719406622607675 0.71206823572916
"MEX3A" 25430.3534215365 -0.109185142070064 0.122928246547915 -0.888202224762936 0.374431982283979 0.719406622607675 0.71206823572916
"OSBPL9" 11922.9353292941 0.1106214981886 0.124579122898096 0.887961767711967 0.374561317204399 0.719406622607675 0.71206823572916
"PCDHB8" 530.915848520472 0.325705771353946 0.366784609243755 0.888002830940735 0.374539228521105 0.719406622607675 0.71206823572916
"RPL28" 22368.5222624377 0.181392677259619 0.204321247008775 0.887781764819733 0.374658153650152 0.719503509153849 0.712160472965813
"C12orf45" 450.608383108607 0.117626963355527 0.132559741984586 0.887350575631059 0.374890184129394 0.719872320292833 0.712521858064151
"NIFK-AS1" 725.712305721299 0.102531759749372 0.115565549340019 0.887217344052089 0.374961896340675 0.71993323895889 0.712578493146414
"SLFN5" 1095.21035400277 0.203519999921356 0.229428986005837 0.887071871189713 0.375040207132967 0.720006812670285 0.712647654126251
"C1QTNF3" 386.762204233176 0.269792787724177 0.30425845316602 0.886722406285827 0.375228371997488 0.72017846185147 0.71279193789808
"C4orf36" 57.1162579510721 0.477552154095771 0.53865674311321 0.886561173142881 0.375315205561217 0.72017846185147 0.71279193789808
"CRKL" 13584.6894831736 0.155801691569125 0.175749076185916 0.886500771158025 0.375347738791307 0.72017846185147 0.71279193789808
"KCNMB4" 3703.35335047901 -0.11314565929987 0.127634813813876 -0.886479604732809 0.375359139692801 0.72017846185147 0.71279193789808
"PKMYT1" 646.937175379997 0.579437298183229 0.653675424374637 0.886429681424185 0.375386030802314 0.72017846185147 0.71279193789808
"POP7" 1992.85324996971 -0.168464145449255 0.190057342582455 -0.886385883124554 0.375409623665632 0.72017846185147 0.71279193789808
"ZNF143" 2132.71132372581 0.121356196313431 0.136894281654603 0.886495731206825 0.375350453447932 0.72017846185147 0.71279193789808
"PDSS2" 1591.5568341624 -0.0849686703002878 0.0958958372072139 -0.886051707507236 0.375589664453577 0.720293600215404 0.712894929705846
"PLXNA1" 31545.2323116803 -0.135534497670516 0.152963876281926 -0.886055590149365 0.375587572331297 0.720293600215404 0.712894929705846
"SPSB1" 654.240821676095 -0.27753478947048 0.313211263075504 -0.886094538061285 0.375566586042724 0.720293600215404 0.712894929705846
"DNAAF2" 2565.63906340971 0.076098502798465 0.085924934369375 0.885639347378864 0.375811901494053 0.720347846284753 0.712926707670591
"FUT11" 2394.32931286933 -0.176589648884212 0.199349100404206 -0.885831180206751 0.375708505163565 0.720347846284753 0.712926707670591
"HIST1H2BK" 373.055799281323 0.340605746569527 0.384567485299507 0.885685242745517 0.375787162666763 0.720347846284753 0.712926707670591
"LINC00673" 491.379836449671 -0.309919525932277 0.349944703135073 -0.885624280509977 0.37582002315767 0.720347846284753 0.712926707670591
"LOC103091866" 211.010043656143 -0.248463772065006 0.280484719074733 -0.885837106865007 0.37570531102285 0.720347846284753 0.712926707670591
"SNTB1" 234.294853408866 0.755343787851337 0.852962047577073 0.885553806288297 0.375858013108141 0.720347846284753 0.712926707670591
"SNORD25" 96.0750274046998 -0.266834759808953 0.301363647921667 -0.885424508394293 0.37592771881008 0.72040475247011 0.712979378345624
"C10orf10" 283.6639576905 -0.414619942974472 0.468490563896845 -0.885012367219769 0.376149961226457 0.720499970398951 0.713048089472405
"HAUS3" 2994.49175868913 0.147052126090009 0.166177115843034 0.8849120129688 0.376204088383802 0.720499970398951 0.713048089472405
"IFI6" 306.266642072242 0.412406333952043 0.466052902635518 0.884891675644319 0.376215058126868 0.720499970398951 0.713048089472405
"PGP" 3441.9712194744 -0.133171702991611 0.150501308780903 -0.884854119012876 0.376235316305412 0.720499970398951 0.713048089472405
"PRPF8" 48307.047332049 0.121765019670008 0.137585090315871 0.885016097241768 0.376147949491157 0.720499970398951 0.713048089472405
"STK17A" 1116.978011205 0.185249720793989 0.209343782035473 0.884906726117131 0.376206940038074 0.720499970398951 0.713048089472405
"ZNF689" 2951.90059668466 -0.128330510512669 0.145036885418843 -0.884812922878696 0.376257538418737 0.720499970398951 0.713048089472405
"CXorf56" 1732.81260381851 -0.0666746022041248 0.0753673476767679 -0.884661650693558 0.376339144956515 0.720579598617153 0.713123250491051
"HACL1" 1246.06251991595 0.165093957084648 0.18675291291555 0.884023464519151 0.376683546348479 0.721031684422645 0.713559725363249
"PYCARD" 10.6019385102679 -0.569175637133693 0.643862749346241 -0.88400150142498 0.376695402337225 0.721031684422645 0.713559725363249
"WAC-AS1" 11555.7012760707 0.0602764318645068 0.0681817406610911 0.884055339157752 0.376666340377375 0.721031684422645 0.713559725363249
"STAG3L2" 950.009682847478 -0.124729555162751 0.141118535269082 -0.883863731471691 0.376769777756486 0.721097382664801 0.713621099781419
"ACOX3" 1965.5606484244 -0.103819378584656 0.117511890042293 -0.88347977849127 0.376977103430017 0.721121084914132 0.713622714595406
"CHCHD3" 5072.43075652271 0.140516300900369 0.159062655548975 0.883402206604709 0.377018998984734 0.721121084914132 0.713622714595406
"FNBP1" 9547.68366325019 -0.165370418141156 0.187198565075421 -0.883395757197868 0.37702248235374 0.721121084914132 0.713622714595406
"IMMP1L" 1235.10398055724 0.109857888980869 0.124324597347827 0.883637601282684 0.376891874281152 0.721121084914132 0.713622714595406
"NFIB" 1491.24831942325 0.902463746956699 1.02155764244528 0.883419309356336 0.37700976176701 0.721121084914132 0.713622714595406
"TET2" 6307.23541613307 0.196647923725645 0.222556157767947 0.883587880460642 0.37691872376801 0.721121084914132 0.713622714595406
"ANKRD53" 18.2162720530454 -0.429247101889846 0.486042020339208 -0.883148131081906 0.377156241931791 0.721300295277242 0.713796423141754
"CCDC144CP" 218.595437611237 0.407192627458495 0.461375339702018 0.88256261750245 0.377472633698551 0.721522167651419 0.714077249973191
"SLC24A4" 330.032424432315 0.384270281052519 0.435320670886039 0.882729231006619 0.377382584739022 0.721522167651419 0.714077249973191
"TLR5" 47.8418956360231 -0.67400434344112 0.763680415816644 -0.882573822088093 0.377466577583929 0.721522167651419 0.714077249973191
"TPCN1" 964.797548123518 0.160719284730792 0.182073671735492 0.882715678762587 0.377389908773439 0.721522167651419 0.714077249973191
"KDM5C" 18176.7801980464 -0.0720595089058718 0.0816663182644746 -0.882365097842523 0.377579403543957 0.72161364076581 0.714160491413024
"NDUFB9" 6977.02292653359 -0.132410390255567 0.150069725749603 -0.882325796186889 0.37760065039184 0.72161364076581 0.714160491413024
"ZNF835" 549.007172249113 -0.201791528054787 0.228798369157306 -0.88196226571899 0.377797213337091 0.721912654311291 0.714452772407551
"ADAMTS17" 116.379198117497 0.323413945824062 0.366824945652034 0.881657449029785 0.377962077999768 0.721996957454575 0.714521633987181
"FSTL4" 671.31885468926 -0.338671753860207 0.384151163614951 -0.88161064168914 0.377987398374434 0.721996957454575 0.714521633987181
"MRPL44" 4810.84586540321 -0.0665253492063524 0.0754538269041333 -0.881669650644429 0.377955477722684 0.721996957454575 0.714521633987181
"ZNF746" 2910.18670223337 -0.0960483576142329 0.108949735161296 -0.881584131177895 0.37800173966712 0.721996957454575 0.714521633987181
"CREBZF" 8589.02395580966 0.214454804760325 0.243348652201306 0.88126563603451 0.37817406100205 0.722019702468813 0.714529585585225
"GLRA3" 754.831974020056 -0.321364165613636 0.364626623432013 -0.881351346725114 0.378127682599846 0.722019702468813 0.714529585585225
"RAD52" 1247.18307391305 0.203810575200922 0.231253518383153 0.88132961879195 0.378139439341096 0.722019702468813 0.714529585585225
"ZNF404" 824.769947453406 0.243792181808432 0.276581620216164 0.88144751490679 0.378075649777412 0.722019702468813 0.714529585585225
"ALMS1P" 75.6468554602849 0.325844744351055 0.369806067348091 0.881123305217012 0.378251084523485 0.722055583265848 0.714595698186884
"CACNA1A" 6637.82366630401 -0.257761813338998 0.292662367588731 -0.880748062905111 0.378454196368641 0.722055583265848 0.714619005677646
"HNF4G" 59.1123794010096 0.407827003713298 0.463036307171812 0.880766793870381 0.378444056045408 0.722055583265848 0.714619005677646
"PDPK1" 16869.7425263431 -0.163272456949225 0.185386838005109 -0.880712237751884 0.378473591384126 0.722055583265848 0.714619005677646
"RPS3" 52639.7911623409 0.283724773551915 0.322056367135478 0.880978618977472 0.378329392602731 0.722055583265848 0.714619005677646
"TTYH3" 30574.4701563262 -0.152349947914032 0.172961844774154 -0.880829804474877 0.378409945422331 0.722055583265848 0.714619005677646
"AMOTL2" 8561.1947706978 -0.101716192177695 0.11552438573277 -0.880473776445642 0.3786027051193 0.722225376453472 0.714783408076982
"BOC" 4248.25963621221 0.950042430071439 1.07929934779045 0.880239974216949 0.378729322541245 0.722390372182707 0.714943061572697
"TEAD2" 2567.60229257037 1.02735909374057 1.16731605653488 0.880103625739743 0.378803175154135 0.722454699732527 0.715000935484349
"TMEM55B" 4971.96609319975 -0.197737681583601 0.224694738767636 -0.880028089078169 0.378844093102936 0.722456207205302 0.715000935484349
"MLEC" 20732.3709323318 0.119079219688092 0.135345716417711 0.879815208340859 0.378959424498313 0.722461515851534 0.715051650506288
"SHARPIN" 2012.91990324059 -0.155753754362755 0.177016789604685 -0.879881251437142 0.378923642329324 0.722461515851534 0.715051650506288
"ANXA6" 3693.67252877805 0.289356944422769 0.329179436564955 0.879024970217639 0.379387737018546 0.722482462584704 0.715051650506288
"ASAH2B" 162.590054886247 -0.295545100642897 0.336073391766097 -0.879406426940793 0.379180948643136 0.722482462584704 0.715051650506288
"GAS5" 9987.04782357004 -0.118744203989474 0.13503878499591 -0.879334066824359 0.379220169862137 0.722482462584704 0.715051650506288
"HCCAT3" 67.9331329473817 -0.31063666519816 0.35327989293278 -0.879293363172713 0.379242233483324 0.722482462584704 0.715051650506288
"HYOU1" 21915.134540691 -0.125664853298935 0.142959522455088 -0.879024014216434 0.379388255355641 0.722482462584704 0.715051650506288
"LOC100505978" 22.7144025979906 -0.572641968696144 0.65108701312744 -0.879516803668849 0.379121126158002 0.722482462584704 0.715051650506288
"LOC101927550" 354.596963991652 0.207060641795167 0.235436059832407 0.879477179250116 0.379142601313983 0.722482462584704 0.715051650506288
"LOC283683" 226.311392852046 -0.412478561642381 0.469261365333548 -0.878995357628033 0.379403792957488 0.722482462584704 0.715051650506288
"MRPL50" 2653.90812045482 0.0907111395040237 0.103193420735139 0.879039950975621 0.379379614614376 0.722482462584704 0.715051650506288
"NUP214" 7411.1941971107 0.160458945925285 0.1824059920195 0.879680235000889 0.379032559560418 0.722482462584704 0.715051650506288
"PTS" 3517.94750269165 -0.215911654974087 0.245649394289317 -0.878942346260354 0.379432536752004 0.722482462584704 0.715051650506288
"TNFAIP8L1" 1259.54118304429 -0.29312963123758 0.333521759400033 -0.878892075182397 0.379459795945399 0.722482462584704 0.715051650506288
"LINC01098" 18.5476832721792 0.615504595179345 0.700477121965026 0.878693358967513 0.379567560422507 0.722494596218492 0.715052749940505
"PPP4R1L" 203.353005064146 0.552403062937839 0.628599173157528 0.878784265914722 0.379518258941454 0.722494596218492 0.715052749940505
"SNORD31" 92.9810127893191 0.590158134106796 0.671658268944784 0.878658331764412 0.37958655774443 0.722494596218492 0.715052749940505
"GALNT16" 5499.30489052115 -0.123669064831421 0.140825451360042 -0.878172685669171 0.379850012566931 0.722919622225691 0.715469761095767
"PHC3" 8761.67786368736 0.163068309081289 0.185731134579092 0.877980471345517 0.379954316641452 0.723041699272033 0.715586943305786
"COLGALT2" 1746.56592419618 -0.156807828067587 0.178627234050055 -0.877849499834091 0.380025397715654 0.723100534820612 0.715641535950801
"APH1A" 9537.96824163029 0.117210544380966 0.133553742646365 0.877628301973731 0.380145465139999 0.723252557791454 0.715788354507157
"GFI1" 16.4034644994189 0.490063112042779 0.558537330928642 0.877404400576027 0.38026702379939 0.723330955782802 0.715937948129948
"RSBN1L" 4568.34129903229 0.0861451299151113 0.0981939382757034 0.877295802855344 0.380325991359606 0.723366696433377 0.715969679892001
"ATXN10" 34578.0502792393 -0.113843010653984 0.129829426917164 -0.876866003010398 0.380559423826411 0.723430023793006 0.71601051315211
"C15orf52" 64.1968580368274 -0.411103600481168 0.468873175491436 -0.876790616247734 0.380600376881102 0.723430023793006 0.71601051315211
"CRNDE" 4688.48310284777 0.157770719915234 0.179939795879077 0.876797259574856 0.380596767855739 0.723430023793006 0.71601051315211
"NRROS" 28.1453710466944 0.437188060898062 0.498505616905213 0.876997261559821 0.380488125479573 0.723430023793006 0.71601051315211
"SYAP1" 4880.39874488622 0.091572633550025 0.104404476159067 0.877094899748439 0.380435094703418 0.723430023793006 0.71601051315211
"TCEAL8" 5415.74183971064 -0.0663721709670389 0.0756844606631939 -0.876959026799491 0.380508893376403 0.723430023793006 0.71601051315211
"H2AFX" 5520.12027298587 0.52959060081203 0.604212406875322 0.876497395263368 0.380759691793998 0.723656443688288 0.716230971474857
"KIF9-AS1" 749.459594337416 -0.120524861575573 0.137524781583154 -0.876386496950723 0.380819956527621 0.723694584897961 0.716265082523076
"BCORL1" 3953.78548702938 -0.204341083691749 0.233234699389337 -0.876117851360719 0.380965969097336 0.723819259986117 0.716381201263556
"RET" 39262.2685476126 -0.431315352430436 0.492274800261526 -0.876167848123235 0.38093879256676 0.723819259986117 0.716381201263556
"FA2H" 7.01921835365984 -0.89229197377052 1.01881768922126 -0.875811230223681 0.381132663900128 0.72405956324342 0.716615396921707
"NDUFA12" 5203.29888135953 -0.125538830381066 0.143364360340649 -0.875662752463529 0.381213400030873 0.724083046121316 0.716631364121658
"TMEM74" 1171.04682421707 -0.330989755258634 0.377997280043112 -0.875640573976837 0.381225460685623 0.724083046121316 0.716631364121658
"KIF15" 3195.93416901375 0.882285643086734 1.00790583665282 0.875365149205545 0.381375256112905 0.724291150955353 0.71683369034555
"CDC26" 1508.5641130545 0.130914947491583 0.149616248651727 0.875004878623331 0.381571251202962 0.724532735203575 0.717065513251825
"ICT1" 1034.74132963461 0.125100419144979 0.14297462302129 0.874983381675716 0.381582947967135 0.724532735203575 0.717065513251825
"KREMEN2" 259.986617237339 -0.362958823597569 0.414861502992967 -0.874891550503113 0.381632916960147 0.724551200775123 0.717080152656881
"FLT1" 34.8622931611988 -0.658642257753701 0.752979597823391 -0.874714613327655 0.381729206833852 0.724657595933854 0.717181815159942
"LMLN" 2078.08047472564 0.112192074483462 0.128281013287147 0.874580513581766 0.381802194346172 0.724719737164837 0.717239680229754
"ASS1" 387.791475617669 0.482592726656586 0.551949583456743 0.874342043405867 0.381932009511929 0.724889721616358 0.717404275075937
"MAP3K2" 8516.92375972565 0.157822946965492 0.180529914706775 0.874220470451311 0.381998200168973 0.724938926514407 0.717449337281563
"CCDC102B" 1271.15485738169 0.43122889896968 0.493329458630718 0.874119498492135 0.382053179917716 0.724966847727503 0.717473336107488
"SOX5" 2145.09430938653 0.511167940147848 0.585167040955876 0.87354191943697 0.382367767939412 0.725487332066728 0.717984804808697
"DRG1" 6976.78557317372 0.0652293532654872 0.0746878242997771 0.873359933523755 0.382466922482148 0.725522544765419 0.718012383957486
"KCNJ12" 663.026523546794 -0.359545272525819 0.411674960401588 -0.873371730394007 0.382460494510915 0.725522544765419 0.718012383957486
"HIST1H3B" 10.9735375833176 -1.04005110187132 1.19129162702444 -0.873044918874417 0.382638594631831 0.725654541719374 0.71813211449229
"LOC728989" 48.709633579493 -0.382530353334834 0.438108006082185 -0.873141663754657 0.382585866975146 0.725654541719374 0.71813211449229
"PIM1" 1981.587369414 0.156813240804369 0.179623570273671 0.873010377009268 0.382657421633178 0.725654541719374 0.71813211449229
"PPP1R1A" 9798.4987021352 -0.241269842852898 0.276410399331058 -0.872868182372283 0.382734930625237 0.725725085937522 0.718198295315635
"C9orf142" 2378.38350161287 -0.130864562381754 0.150072245204866 -0.872010425399505 0.38320269012826 0.726077448443104 0.718517961230791
"CLHC1" 1562.88698519319 0.151426755729795 0.173654888201355 0.871998233382372 0.383209341308219 0.726077448443104 0.718517961230791
"COPS3" 9945.36429121344 0.0772193983879237 0.088538040850969 0.872160685347699 0.38312072377628 0.726077448443104 0.718517961230791
"CORO1B" 3222.66787639708 -0.124284248799158 0.142538298846977 -0.871935822193195 0.383243389944169 0.726077448443104 0.718517961230791
"MRPL22" 2477.86539215753 0.0897302941913146 0.102874000444599 0.87223490681338 0.383080240152032 0.726077448443104 0.718517961230791
"PLEKHF2" 823.737702916898 0.354531800418062 0.406595914388836 0.871951212178232 0.383234993713507 0.726077448443104 0.718517961230791
"SLITRK5" 3659.10292329865 -0.110635923550137 0.1268353782889 -0.872279682866836 0.383055818607177 0.726077448443104 0.718517961230791
"TNFAIP3" 123.580408830646 0.310785382488326 0.356407097468145 0.871995492503073 0.383210836565317 0.726077448443104 0.718517961230791
"EVX1-AS" 26.5194263653807 -1.57329505936958 1.80495877924407 -0.871651517730774 0.383398516653072 0.726183139616174 0.718611672847784
"SDF4" 5879.07503333288 -0.104107167122862 0.119442124051982 -0.871611819943472 0.383420180248353 0.726183139616174 0.718611672847784
"SOWAHC" 2018.41981916998 0.115694777611294 0.132725168953924 0.871686798541258 0.383379264088228 0.726183139616174 0.718611672847784
"COL8A2" 42.8209704876479 0.865024955160894 0.992717341586378 0.871370851423398 0.383551695966689 0.726203042820935 0.718699700554357
"ZFP3" 811.725496595269 0.234892334236832 0.269548274879751 0.871429558737187 0.383519652163907 0.726203042820935 0.718699700554357
"GPR135" 228.336303953366 -0.231567885601076 0.265819409497428 -0.871147393032323 0.38367367969299 0.72635761610858 0.718849044353154
"C10orf32" 3177.24926762289 0.176773824839788 0.203108701174773 0.870340974154898 0.384114093268913 0.726503884976747 0.718961139081361
"CCNB2" 2707.90682245268 0.950806686439655 1.09199475544578 0.87070627555488 0.383914551073159 0.726503884976747 0.718961139081361
"CPB1" 218.043122469086 -0.682646057296804 0.78409576610585 -0.870615665592881 0.383964039930859 0.726503884976747 0.718961139081361
"INPP5E" 3315.4751483647 -0.109937450464126 0.126260418915991 -0.870719829761328 0.383907148445876 0.726503884976747 0.718961139081361
"SLC27A1" 1907.35661217537 -0.16171789999494 0.185809827792922 -0.870340938990421 0.384114112480207 0.726503884976747 0.718961139081361
"SYCE1L" 307.808138341198 -0.354624829447714 0.407356744783939 -0.870551019440725 0.38399935040206 0.726503884976747 0.718961139081361
"TCEA3" 31.9837664244077 0.548443829764909 0.629811491439055 0.87080632414593 0.38385991161171 0.726503884976747 0.718961139081361
"TELO2" 4006.93419927453 -0.133255313536101 0.153025627794223 -0.870803900345976 0.383861235263485 0.726503884976747 0.718961139081361
"TIA1" 20155.4813291143 0.22237741729431 0.255480296816865 0.870428835667572 0.384066094010493 0.726503884976747 0.718961139081361
"PPIA" 89629.0799722969 0.0657599255088812 0.0755816201090311 0.870051811723782 0.384272090315597 0.726726335508613 0.719177653837017
"DENND1C" 77.1981495593093 -0.727786499113503 0.836834895324168 -0.869689473013165 0.38447012666919 0.726994051545115 0.719469083489587
"BET1L" 4204.7117984108 -0.122391211771465 0.14084771878452 -0.868961264177158 0.384868318236117 0.726994051545115 0.719470966851555
"CHTF18" 1803.43229155471 0.388830624235358 0.447505594676778 0.868884386833644 0.384910370213898 0.726994051545115 0.719470966851555
"COG8" 1903.0028410194 0.0865730356560718 0.0995605363440702 0.86955172034113 0.384545431817389 0.726994051545115 0.719470966851555
"DVL2" 3702.71793197703 0.267497387383925 0.3077967752373 0.869071442277762 0.384808055611417 0.726994051545115 0.719470966851555
"GLI2" 2684.48277746561 0.953581189228893 1.09681143578048 0.869412150640399 0.384621739479368 0.726994051545115 0.719470966851555
"KCNIP2" 2864.932515565 -0.337589262124919 0.388527241362398 -0.868894703344708 0.384904726909646 0.726994051545115 0.719470966851555
"MIR6758" 17.6673093681357 0.859385424639221 0.989210389182215 0.868758996101607 0.384978965087265 0.726994051545115 0.719470966851555
"PSIP1" 28303.1024075897 0.160556246845961 0.184788909134002 0.868863004811245 0.384922066699162 0.726994051545115 0.719470966851555
"RBP5" 61.1964047028325 -0.318516436902029 0.366367314101515 -0.869390976329763 0.384633317028378 0.726994051545115 0.719470966851555
"TMEM116" 795.378952733613 0.155159552318588 0.178550129486771 0.86899714250884 0.384848693717028 0.726994051545115 0.719470966851555
"TMEM143" 1020.8427949246 -0.268992813788098 0.309627143262803 -0.868763671535683 0.38497640726165 0.726994051545115 0.719470966851555
"ULK2" 10504.2933217297 -0.172416454539803 0.198385752047087 -0.869096962663324 0.384794097894513 0.726994051545115 0.719470966851555
"AKT2" 8066.30071116225 0.0808160890783353 0.0931063014016003 0.867998060944845 0.385395394159904 0.727025614867882 0.719530501597681
"CUL7" 7068.34220614541 -0.128743575743453 0.148240418942217 -0.868478223834728 0.385132588372277 0.727025614867882 0.719530501597681
"D2HGDH" 772.8217506072 -0.141327429127809 0.162831467849793 -0.867936836743243 0.385428911652297 0.727025614867882 0.719530501597681
"DIXDC1" 8261.91104228279 0.0669931817910163 0.0771514389541038 0.86833353595478 0.385211768323947 0.727025614867882 0.719530501597681
"NBPF11" 177.31889969764 0.301929203779058 0.347725897164595 0.868296569916221 0.38523199945878 0.727025614867882 0.719530501597681
"NCOA6" 13168.6528626629 0.0889277023208138 0.102470079334774 0.867840670155856 0.385481562122852 0.727025614867882 0.719530501597681
"OC90" 7.97646737447592 -1.05830087322235 1.21958941776036 -0.867751767775913 0.385530239404321 0.727025614867882 0.719530501597681
"PGM5" 56.7580672353138 1.39020455166594 1.60155580395959 0.868033788288161 0.38537583587182 0.727025614867882 0.719530501597681
"PRKACA" 18541.1929936852 -0.203989083791734 0.235074277712828 -0.867764375483616 0.385523335997987 0.727025614867882 0.719530501597681
"SAMD1" 4146.4298988626 -0.119080079723343 0.137158226639989 -0.868194950025875 0.38528761833169 0.727025614867882 0.719530501597681
"SF3B5" 4138.9049962574 0.1304664930225 0.150262849678758 0.868255149569038 0.385254669162631 0.727025614867882 0.719530501597681
"SLC18A2" 35.9091274081339 -0.392794808303198 0.452413909315036 -0.868220008747956 0.385273902668374 0.727025614867882 0.719530501597681
"ZCCHC8" 3410.89870591378 0.173011494506106 0.199391932895689 0.867695558157896 0.385561018149219 0.727025614867882 0.719530501597681
"NOLC1" 18892.3374544477 -0.0585223841254063 0.0674547382595997 -0.867580034188003 0.385624280413754 0.727068755321943 0.719569574285395
"BACE1" 11872.0098846341 -0.129580444431205 0.149560000573227 -0.866411098786804 0.386264759633575 0.727309884339868 0.719750381292743
"DYNC1LI2" 35702.1238515046 -0.0860929189228479 0.0993920020510951 -0.866195640959013 0.386382883415999 0.727309884339868 0.719750381292743
"LINC00565" 107.632061858464 -0.461733589103024 0.533076822056859 -0.866167070107156 0.38639854891235 0.727309884339868 0.719750381292743
"LPCAT3" 2096.24954840454 -0.112647740497601 0.130029539331229 -0.866324229686371 0.386312382573453 0.727309884339868 0.719750381292743
"LRRC46" 48.0433477048442 0.539858657523594 0.622764285663369 0.866874787060944 0.38601061941576 0.727309884339868 0.719750381292743
"MAEA" 6941.67847626026 -0.152279417068991 0.175788302336259 -0.866265929218098 0.386344345771835 0.727309884339868 0.719750381292743
"MAZ" 26926.1364145724 -0.137455882015477 0.158513535419798 -0.867155487078417 0.38585682179793 0.727309884339868 0.719750381292743
"MED13L" 13895.1937781007 0.116173117764424 0.134076186166579 0.866470930341709 0.386231961164911 0.727309884339868 0.719750381292743
"NCAPD3" 3468.43988466462 0.236572102951837 0.273074344230752 0.86632855832084 0.38631000946646 0.727309884339868 0.719750381292743
"OPN1SW" 19.2492232875545 -0.651181623222627 0.751157881373942 -0.866903801943143 0.385994720212469 0.727309884339868 0.719750381292743
"SLC25A3" 33907.9356457399 0.0940347338371415 0.10844194530894 0.867143553808874 0.385863359362859 0.727309884339868 0.719750381292743
"TM2D2" 5303.61238667504 -0.160693530279891 0.185487190607248 -0.866332223555775 0.386308000064974 0.727309884339868 0.719750381292743
"TNK1" 42.0561050577977 -0.515748544985524 0.595229010164825 -0.866470780452566 0.386232043329034 0.727309884339868 0.719750381292743
"TNRC6C-AS1" 42.9797667423205 0.462988783807603 0.534182636722247 0.866723760713207 0.386093383356352 0.727309884339868 0.719750381292743
"ZFP36L2" 1739.56970408819 0.894807620957041 1.03267582968276 0.866494203928381 0.386219203506817 0.727309884339868 0.719750381292743
"ZNHIT6" 4329.94189160856 0.0924976371950144 0.106742930453811 0.866545791854942 0.386190925966599 0.727309884339868 0.719750381292743
"RPF2" 2287.54113222548 0.135307176008343 0.156263213017559 0.865892703698205 0.386549004694705 0.727364995874108 0.719872891753169
"TMEM9" 10069.6325199243 -0.138060098130141 0.159432491008635 -0.865947067982919 0.386519189819699 0.727364995874108 0.719872891753169
"FCHO2" 1871.02222827197 0.218826264153436 0.252771556301118 0.865707626900694 0.386650516443606 0.72740396008889 0.719904219697486
"ZNF790" 1036.40156550281 0.141392646927702 0.163319855091985 0.865740707693302 0.386632370948785 0.72740396008889 0.719904219697486
"BEND5" 2590.37072107429 -0.106697378937497 0.123299535682162 -0.865351019751917 0.386846155789751 0.72744824541557 0.719929973873225
"CCDC149" 2790.90805918723 -0.145973809212508 0.168698026587617 -0.865296483694748 0.386876080307381 0.72744824541557 0.719929973873225
"CDCA8" 2146.36657570445 0.850613880410075 0.982754132522574 0.86554088378818 0.3867419863797 0.72744824541557 0.719929973873225
"PXMP2" 1227.234786168 0.283684773052802 0.327812078268223 0.86538840957741 0.386825640408749 0.72744824541557 0.719929973873225
"ZBED9" 3445.36907328856 -0.184412751370947 0.21310775922788 -0.865349774400993 0.386846839111361 0.72744824541557 0.719929973873225
"ATP2B4" 8151.01101847716 0.494289270373342 0.571407263940606 0.865038478798057 0.387017669495821 0.727476794255139 0.719943781682735
"DOPEY1" 9291.71176405873 0.1247967994938 0.144248090487728 0.865153909988278 0.386954318696057 0.727476794255139 0.719943781682735
"GYLTL1B" 11.7729767796207 0.794288264054697 0.918279600088754 0.864974310632543 0.387052888923016 0.727476794255139 0.719943781682735
"RNF216P1" 4800.66385718705 -0.11752845542681 0.135866891652005 -0.865026453448537 0.387024269596777 0.727476794255139 0.719943781682735
"PCNXL4" 10803.5778213171 0.108227572632798 0.125145256145287 0.864815622792381 0.387139994943103 0.727564558346098 0.720027027024143
"KIAA1211L" 96.3091644271222 -0.465310450614824 0.538134879116199 -0.864672535961658 0.387218547596163 0.727636231178512 0.720094347810366
"GCNT4" 412.54499906114 0.483702329595171 0.559613832259237 0.864350203143476 0.387395539377931 0.727886686547387 0.72033498807788
"SLC25A19" 341.464800244331 -0.124869953638396 0.144478159561394 -0.864282560197855 0.387432688135059 0.727886686547387 0.72033498807788
"IL18R1" 1106.13169626235 0.573787279076831 0.664053512787717 0.864067831925253 0.387550628916059 0.727925543316123 0.720362618324533
"RPP38" 777.509900160932 0.103432639306396 0.119693183287167 0.864148119932951 0.387506527688568 0.727925543316123 0.720362618324533
"SCML2" 3188.78358474205 0.161465593404274 0.186876266251599 0.864024076695143 0.387574664420593 0.727925543316123 0.720362618324533
"STX12" 18662.7961685198 -0.16268691289332 0.188348731369874 -0.863753696189436 0.387723209264201 0.728128576154446 0.720559934488487
"LOC100130476" 6.85097677511583 -0.738453139407033 0.855168259747426 -0.863517946310513 0.387852756638485 0.728219942696765 0.720643138318129
"MAD2L2" 4353.40476124693 0.127272402857201 0.147385390051947 0.863534729000906 0.387843533477665 0.728219942696765 0.720643138318129
"DISP1" 1452.74985697276 0.142105798502237 0.164611160864655 0.86328167395088 0.387982617585098 0.728387804692607 0.72080564764116
"AAMDC" 297.516268832164 0.357179729145873 0.413981752207172 0.862790998012702 0.388252389459534 0.728614114119185 0.721015180123343
"CAPNS1" 12233.1178471301 -0.136275319734721 0.157925505545917 -0.862908871265882 0.388187572741533 0.728614114119185 0.721015180123343
"FBXO9" 8435.82131890227 -0.208239507043273 0.241358396738846 -0.862781282345823 0.388257732251788 0.728614114119185 0.721015180123343
"PDE1C" 553.823815886419 0.225229847138928 0.261054941323656 0.862767990511576 0.388265041705147 0.728614114119185 0.721015180123343
"MIR1914" 76.9987533901201 0.426149073929314 0.494066282008202 0.862534217468091 0.388393612016946 0.728627549312608 0.721017667383719
"RAP2A" 14844.9856566399 -0.0817182989913709 0.0947383209880256 -0.862568579843205 0.388374711799846 0.728627549312608 0.721017667383719
"ZNF839" 1058.44476840772 0.13126021018762 0.152160584426801 0.862642652708559 0.38833397166591 0.728627549312608 0.721017667383719
"C6orf89" 13914.3322579566 -0.0940262292850514 0.109022867525295 -0.862445021116652 0.388442674988716 0.728643667482479 0.72103001610254
"LAS1L" 3927.72621320063 0.237415138485495 0.275308380434863 0.862360739293466 0.38848903816384 0.728654718522947 0.721037351290769
"GRIN1" 665.888941627505 -0.396989985561258 0.460632842352903 -0.861836041766891 0.388777748469738 0.729091616874449 0.721494433111452
"PHF19" 1195.10592909728 0.584484928987521 0.678263050614429 0.861737829383518 0.388831803499487 0.729091616874449 0.72151598900838
"CRHR1-IT1" 1839.4177440943 -0.128291155092931 0.148896025364749 -0.861615713237862 0.388899021281345 0.729097261780198 0.721535994489411
"UGT8" 233.237149272414 0.30772054361812 0.35716502681279 0.861564040477608 0.388927466237337 0.729097261780198 0.721535994489411
"HECW2" 3510.34228587826 -0.17945601364808 0.208370369197841 -0.861235761778069 0.389108207531116 0.729360142466447 0.721792540778669
"UBOX5" 1157.81698940835 0.153191094339535 0.177892173661017 0.861145778292913 0.389157758907165 0.729377086338184 0.721805701416181
"ACO1" 3532.28317432378 0.182381415749662 0.211905532517898 0.860673214061825 0.389418049778382 0.729409339181231 0.721815990436358
"CEBPA-AS1" 137.514339714199 -0.275668320229973 0.32028238766987 -0.860703962635986 0.389401110080598 0.729409339181231 0.721815990436358
"MANEA" 2262.29866674397 0.245997156561291 0.285791083745801 0.860758681961174 0.389370965764521 0.729409339181231 0.721815990436358
"PABPN1L" 28.8670886834723 -0.494162550619107 0.574039103492437 -0.860851721794973 0.389319714331894 0.729409339181231 0.721815990436358
"RPL10" 57160.4330421799 0.220690075619394 0.256339454647175 0.860929020556555 0.389277137065153 0.729409339181231 0.721815990436358
"SYVN1" 3945.44971991513 -0.145403131962723 0.168885086706661 -0.860958979849271 0.389260635818837 0.729409339181231 0.721815990436358
"SH3BP5-AS1" 930.7033066489 0.182047199816559 0.211573948084655 0.860442419610747 0.389545211065871 0.729571619684795 0.721972978669015
"KLHL7" 16278.2495817029 -0.0694328267603046 0.0807185859165504 -0.860183884193494 0.389687686840432 0.729762545649587 0.72215831305583
"NIT1" 2727.66823823025 -0.107466777808001 0.124952976584534 -0.860057765292984 0.389757200956958 0.729781168448975 0.722169537886806
"RPUSD2" 1183.98501406213 -0.133153316172945 0.154826059606072 -0.860018762421076 0.38977870005584 0.729781168448975 0.722169537886806
"SNX27" 11360.0899452223 -0.102070084636438 0.118712396825597 -0.859809820758582 0.389893884814778 0.729849717070329 0.72223017009198
"STXBP2" 510.987254652473 -0.20645826399471 0.240122117073277 -0.859805279543265 0.389896388512687 0.729849717070329 0.72223017009198
"LOC100630918" 433.20936773216 -0.234997719992269 0.273344769683648 -0.859711785465077 0.389947936562541 0.729857100729243 0.722230278278571
"RILPL2" 162.276554659016 0.503990199437155 0.586272980561914 0.859651077479479 0.389981410187476 0.729857100729243 0.722230278278571
"MAPT-AS1" 19.9684661605191 -0.501053761678669 0.582992948578967 -0.859450809653833 0.390091847751916 0.729987904264161 0.722356116286932
"CAPRIN1" 54957.4053164699 0.100407718133266 0.116843060171196 0.859338312315256 0.390153892676068 0.73001572623443 0.722376452139281
"PELO" 3064.93353030441 -0.196080857707326 0.228192886546193 -0.859276819164269 0.390187810128523 0.73001572623443 0.722376452139281
"DAPK1" 13702.1024233205 -0.143715848535363 0.16734413207908 -0.85880423024005 0.39044853331649 0.730176431286909 0.722517497115455
"KHDRBS3" 7837.64195484996 -0.218997929637662 0.255018362489761 -0.858753571701939 0.390476487471137 0.730176431286909 0.722517497115455
"LINC00867" 9.31161075814271 -0.653798911246508 0.761074413796451 -0.859047288142532 0.390314427171446 0.730176431286909 0.722517497115455
"TBC1D12" 4882.26319451612 -0.0987885058333769 0.115011162278608 -0.858947113272948 0.390369694830293 0.730176431286909 0.722517497115455
"ZMAT5" 981.176820135861 -0.138977444891279 0.161815183554043 -0.858865292111872 0.390414840059902 0.730176431286909 0.722517497115455
"DYNLL1" 14243.3426422441 -0.103513107229158 0.120591609064812 -0.858377361674685 0.390684123956884 0.730412976917938 0.722820468138204
"METTL9" 23885.3855187855 0.0462039424551806 0.0538439567294553 0.858108230926216 0.390832702780051 0.730426732218318 0.722820468138204
"RBM12B" 6986.89769523465 0.231629403877756 0.269877693212374 0.858275469604969 0.390740371403264 0.730426732218318 0.722820468138204
"TIMM10" 1802.16734745859 -0.12474885539385 0.145375165377818 -0.858116687741253 0.390828033509875 0.730426732218318 0.722820468138204
"WDR34" 2780.93930310252 0.329513414263089 0.384016898369518 0.858070089264709 0.390853762396761 0.730426732218318 0.722820468138204
"ARHGAP23" 5122.64153787081 -0.179359627443248 0.20905224715721 -0.857965555894589 0.390911483203295 0.730432218479202 0.722820468138204
"HYAL1" 81.9261567264792 0.240209337458799 0.279991078014278 0.857917827819322 0.390937839217151 0.730432218479202 0.722820468138204
"MKKS" 4794.5985882086 -0.0664033613761961 0.0774509207803197 -0.857360515629522 0.391245673543501 0.730722231039808 0.723089472833096
"MTMR11" 117.409283405369 0.522103680654969 0.609031016211085 0.857269444014674 0.391295991416063 0.730722231039808 0.723089472833096
"NMT2" 3998.72901032972 0.0953908395517276 0.111263045749969 0.857345212049025 0.391254128632438 0.730722231039808 0.723089472833096
"PAIP1" 19462.3470892683 0.0626374259463914 0.0730660574297314 0.857271189247219 0.391295027122726 0.730722231039808 0.723089472833096
"SLC2A1-AS1" 46.3514240128897 0.435862511736758 0.508321737701961 0.857454008768582 0.391194021844208 0.730722231039808 0.723089472833096
"EML6" 1267.66190896878 -0.185897333335694 0.216911576701605 -0.85701895750555 0.391434407689581 0.730829106714011 0.723188042287608
"NAPB" 48217.3811329239 -0.23973016449056 0.279714858473232 -0.857051948541738 0.391416175482365 0.730829106714011 0.723188042287608
"CLIC2" 107.64544080821 0.222777313961563 0.260017837163519 0.856777044189715 0.391568114713512 0.730927147465222 0.72327787030035
"MEIS1" 2219.15090835634 0.811674924820789 0.947278196773546 0.856849579759541 0.391528020934663 0.730927147465222 0.72327787030035
"ABCC5" 8333.19835033117 -0.147490949885188 0.172189770279985 -0.856560466079743 0.391687842322355 0.731074840677139 0.723420424478257
"HHIPL1" 193.016986255343 -0.39065167718807 0.456152097470925 -0.856406622602388 0.391772902784329 0.73115780467804 0.723498926812555
"KREMEN1" 2339.69059858105 -0.174318021009614 0.203593312772095 -0.856207007175858 0.391883287382459 0.731288008502673 0.723624173866535
"LOC284080" 66.2056202109883 -0.358711121977454 0.418992453187025 -0.856127883089426 0.391927047140757 0.731293870527742 0.723626382324067
"AREL1" 13544.1479550192 -0.0625196593832215 0.0730371394522742 -0.855998192865627 0.391998779029255 0.731351918926706 0.723680230456767
"PRMT6" 4584.06543539005 0.196039063805704 0.22906156497032 0.85583569566158 0.392088667755927 0.731443826989712 0.723767583118188
"FBP2" 12.0279522500984 -0.626411613033766 0.732041041667277 -0.855705592144216 0.39216064624926 0.731455878238941 0.723772327494076
"TOB2" 5033.58766891291 0.229246579022543 0.267912470263906 0.855677150065933 0.392176382617224 0.731455878238941 0.723772327494076
"MAP3K8" 208.305265039352 0.613280504031922 0.716878288384115 0.855487624564962 0.392281252631234 0.731499914279932 0.723808723245454
"TAF1A-AS1" 548.148527598897 0.170790562229341 0.199624523317272 0.855559023466752 0.392241743529996 0.731499914279932 0.723808723245454
"ANKFN1" 227.936591309268 0.378467357535768 0.442666464514833 0.854971830654874 0.392566742627042 0.731660191691981 0.723931465719526
"CCDC43" 3677.79156288336 0.0951801526656117 0.111319374815591 0.855018749640702 0.392540767937549 0.731660191691981 0.723931465719526
"LMO3" 17000.621440648 -0.256869338614404 0.300498384089347 -0.85481104796234 0.392655760990375 0.731660191691981 0.723931465719526
"LOC100128127" 75.9328803602009 -0.512710064269511 0.599942790967877 -0.854598258347876 0.392773592129693 0.731660191691981 0.723931465719526
"PBK" 2161.92320353296 0.898039158705553 1.05057566077517 0.8548067428508 0.392658144711037 0.731660191691981 0.723931465719526
"PRH1-PRR4" 307.293589326146 -0.230556950816191 0.269715974373414 -0.854813851318245 0.392654208789687 0.731660191691981 0.723931465719526
"PSMD3" 14256.8325887322 -0.0986024503808752 0.115302149042318 -0.85516576403694 0.392459386453468 0.731660191691981 0.723931465719526
"RNF169" 4348.89953821315 0.202166395180113 0.236532098575024 0.854710191124397 0.392711607266899 0.731660191691981 0.723931465719526
"SRY" 48.6319562459647 0.981393863613463 1.14835906747798 0.854605402967554 0.392769635486119 0.731660191691981 0.723931465719526
"TRERF1" 3135.72012005846 0.197994574454636 0.231597140052986 0.854909410406959 0.392601300542433 0.731660191691981 0.723931465719526
"CDT1" 1153.66997413176 0.679475616482535 0.795373927330321 0.854284498315402 0.39294737420573 0.731756777534129 0.724016290112888
"EPCAM" 387.725339537972 -0.31672050408078 0.370730565518229 -0.854314517169765 0.392930745665902 0.731756777534129 0.724016290112888
"UBL7" 3381.47894180896 -0.105278058376374 0.123221488597749 -0.854380673163667 0.392894100950102 0.731756777534129 0.724016290112888
"DDX19A" 5099.29422815315 0.0698774357687423 0.081811589195195 0.854126370800855 0.393034973850824 0.731770418412868 0.724019052295114
"GABRD" 121.068210852702 -0.431829265706119 0.505581325466883 -0.854124240659685 0.393036153989416 0.731770418412868 0.724019052295114
"MTUS1" 3475.41261005209 0.478377903102519 0.56012791262188 0.854051177102207 0.393076633885295 0.731770418412868 0.724019052295114
"BRI3" 2613.75523379499 -0.206347900212212 0.241652660148631 -0.85390287069588 0.393158808852056 0.731831017683734 0.724091962874424
"P2RY11" 209.160284176697 -0.166090592977369 0.19453499026617 -0.853782616433772 0.393225448071444 0.731831017683734 0.724128463685617
"PSMF1" 9788.83182207061 -0.0648515371202572 0.0759640624344034 -0.853713388172965 0.393263814199712 0.731831017683734 0.724128463685617
"S100A4" 32.2253439336876 0.94045145960852 1.10179884331128 0.853560035316562 0.393348810042452 0.731831017683734 0.724135963631082
"SUN1" 9019.74398438876 0.157476628770763 0.184495573567871 0.853552341258916 0.393353074768134 0.731831017683734 0.724135963631082
"CLMN" 883.426207660399 0.176533625530908 0.206999464893371 0.852821651601096 0.393758215073764 0.731950471162258 0.724218378998187
"KRTCAP2" 3334.70605270424 -0.114113120666154 0.133762715840834 -0.853101104809642 0.39360323881167 0.731950471162258 0.724218378998187
"MRPL55" 1354.23096724681 -0.184075118844049 0.215840196702734 -0.852830573989733 0.393753266417127 0.731950471162258 0.724218378998187
"PSMD2" 32273.0500481978 -0.0702162664459383 0.0823037741529405 -0.853135438424238 0.39358420097988 0.731950471162258 0.724218378998187
"SLC9A3" 41.0634827598212 -0.664631864614276 0.77936198183272 -0.852789692218949 0.393775941130321 0.731950471162258 0.724218378998187
"TLE3" 5239.03604209506 -0.198383108042568 0.23262659086026 -0.852796351908618 0.393772247338348 0.731950471162258 0.724218378998187
"TRMU" 2373.88684427223 -0.0901654963348691 0.105667156212663 -0.853297273879541 0.393494471471456 0.731950471162258 0.724218378998187
"TSPAN3" 35256.6892126299 -0.0878257356505215 0.102988419481626 -0.852772924301358 0.393785241536375 0.731950471162258 0.724218378998187
"WDR13" 5060.03540250342 -0.143424990349551 0.168200335064997 -0.852703356947108 0.393823828824083 0.731950471162258 0.724218378998187
"ZNF502" 1340.00618679067 0.102095467979124 0.1196786571255 0.853079992968696 0.393614945507489 0.731950471162258 0.724218378998187
"COX7C" 17747.0967154036 -0.142544292355014 0.167205352299687 -0.852510343685216 0.393930900483806 0.731986437930402 0.724243245763116
"LINC01004" 779.6173594279 0.439761257795459 0.515795374549044 0.852588602951197 0.393887485024514 0.731986437930402 0.724243245763116
"SNORD35B" 50.0815757207515 0.416060542924348 0.488076980834595 0.852448608030845 0.393965151274472 0.731986437930402 0.724243245763116
"CWF19L2" 2453.93098102792 0.190643394677158 0.223726566583971 0.852126761645018 0.394143740058375 0.732146624385683 0.724391022260294
"HDLBP" 35272.4656093276 0.137823423843525 0.161748427350143 0.852085093508659 0.394166864800039 0.732146624385683 0.724391022260294
"RTCA-AS1" 285.979462612132 -0.221049388549739 0.259425294315312 -0.85207338449068 0.39417336315099 0.732146624385683 0.724391022260294
"ANAPC15" 2028.52112208089 0.174617107768585 0.205098450650023 0.851381895939085 0.39455724516508 0.73242913670782 0.724641990332199
"ARMC6" 3643.68536993631 -0.162138252962192 0.190467191490314 -0.851266045839907 0.394621581818242 0.73242913670782 0.724641990332199
"EML1" 7685.55147198217 -0.0972984012661088 0.114253564063205 -0.851600578624255 0.394435818350014 0.73242913670782 0.724641990332199
"KGFLP1" 544.174639755542 -0.21972783758326 0.25801457217473 -0.851610185158294 0.394430484697488 0.73242913670782 0.724641990332199
"LOC100507073" 17.3095492656772 1.22434091297353 1.43813981290046 0.851336498712365 0.394582455484806 0.73242913670782 0.724641990332199
"PDE4C" 1136.38287258704 -0.331122440258877 0.388926288375715 -0.851375826616797 0.394560615569065 0.73242913670782 0.724641990332199
"ROCK1P1" 118.274695989336 0.31202451959851 0.366540734210937 0.851268332482104 0.394620311883919 0.73242913670782 0.724641990332199
"ZNF578" 1897.79928091836 0.111816212236557 0.131360989328169 0.851213231633138 0.394650913974815 0.73242913670782 0.724641990332199
"CYB5B" 15992.5881277147 0.111102837586597 0.130566041112831 0.850932115576551 0.394807063476958 0.732632062441117 0.724850419672976
"HERPUD2" 2921.26691508962 0.133966521444681 0.157473654596549 0.850723391083458 0.394923026326985 0.732632062441117 0.724906755623523
"MICU1" 6554.58791129367 -0.0706740791307548 0.0830746785506925 -0.850729492592971 0.394919636167013 0.732632062441117 0.724906755623523
"BEND6" 986.356899742435 -0.280776164261428 0.330113514256879 -0.850544288965222 0.39502254803767 0.732665700512024 0.724932894990115
"PNN" 18076.9677689445 0.268797337017011 0.316024532677643 0.850558451078209 0.395014678021396 0.732665700512024 0.724932894990115
"ARHGEF19" 188.25906220267 -0.311906044533059 0.366980857636622 -0.849924561574551 0.39536702907429 0.732758347212705 0.72505278329046
"C14orf159" 2794.8048187235 -0.127803248569113 0.150412229974569 -0.84968654869834 0.39549937890901 0.732758347212705 0.72505278329046
"FHL2" 82.7237464458398 0.380405262621962 0.44742150470364 0.850216761203583 0.395204584670707 0.732758347212705 0.72505278329046
"GNG2" 122831.450729873 -0.181105515583925 0.213001969069684 -0.850252776417649 0.395184565296231 0.732758347212705 0.72505278329046
"KIRREL3-AS3" 18.9649108052529 -0.610662133227215 0.718663908393636 -0.849718659995285 0.395481521485809 0.732758347212705 0.72505278329046
"LOC728730" 1054.403249159 -0.175140087323852 0.206012736567614 -0.850142036079264 0.395246123245733 0.732758347212705 0.72505278329046
"MYLPF" 507.931816505612 1.33660764020292 1.57353553659454 0.849429586506586 0.395642295781754 0.732758347212705 0.72505278329046
"NADK2" 6052.00237874609 0.113091396151032 0.133134886173544 0.849449752813957 0.395631078584935 0.732758347212705 0.72505278329046
"PARN" 3121.90737637216 0.0966964469341269 0.113828747587655 0.849490563529789 0.395608378842853 0.732758347212705 0.72505278329046
"RGS3" 4635.76683436374 -0.219648052421764 0.258544138805468 -0.849557268776573 0.39557127773548 0.732758347212705 0.72505278329046
"SOCS4" 17283.6910325656 0.298139572580471 0.350785947856385 0.849918802056838 0.395370231405205 0.732758347212705 0.72505278329046
"SPTLC2" 10319.8312955296 -0.12964442070249 0.152582961987951 -0.84966511996751 0.395511295918154 0.732758347212705 0.72505278329046
"ZNRF4" 14.0071388303696 -0.663603136847306 0.78092936710609 -0.849760765568898 0.395458106880659 0.732758347212705 0.72505278329046
"CMAS" 10744.6438641403 -0.180303928652826 0.212381954335119 -0.848960681321931 0.395903171218659 0.733090681335054 0.725452663708603
"NFX1" 6824.24081413056 0.0486845157871244 0.0573750346521975 0.848531353091911 0.396142119104116 0.73337297703617 0.725717704408427
"RPS19" 35763.0580489532 0.285628328374234 0.33664837230997 0.848447079706184 0.396189032711909 0.73337297703617 0.725717704408427
"SNORA8" 189.412802809739 -0.213323450047534 0.251443833264873 -0.848394042031713 0.396218559632905 0.73337297703617 0.725717704408427
"VPS11" 4012.61021941636 -0.0921026132011695 0.1085415299829 -0.848547217048438 0.396133288275607 0.73337297703617 0.725717704408427
"SLC39A5" 11.6807972662132 0.741732554905115 0.874386998350597 0.848288636844195 0.396277244329382 0.733406199311903 0.72574700321489
"LRRC6" 400.203005862396 0.207282037545287 0.244377228876541 0.848205205117556 0.396323698947434 0.733416782387665 0.725753899806692
"MAGEC3" 41.6095366275064 0.371214489205524 0.43779536079092 0.847917822918199 0.39648373794423 0.733558987597747 0.725883893885712
"PECR" 605.593292165904 0.156209577646445 0.184230983565407 0.847900687622319 0.396493281575197 0.733558987597747 0.725883893885712
"XRCC6" 32158.9459662609 0.184837480114751 0.218007872320127 0.847847732045805 0.396522776455303 0.733558987597747 0.725883893885712
"GOLGA8B" 5364.64551191907 0.268038347318444 0.31620770438645 0.847665454067698 0.396624310676929 0.733671436291732 0.725991591927053
"ARMC4" 1013.45333564515 0.23423923057638 0.276419881659032 0.84740370037969 0.396770142659719 0.733715041952093 0.726024022748669
"ITPKB" 715.46048339916 0.897875893028725 1.0594009753742 0.847531684319603 0.396698834362656 0.733715041952093 0.726024022748669
"PDCL" 4324.22796723973 0.167904270219994 0.198127652616826 0.847455001875565 0.396741558282832 0.733715041952093 0.726024022748669
"TMED9" 9803.87903311236 -0.148823424952385 0.17566524064817 -0.847199049756551 0.396884183095416 0.733775193309701 0.726076401248807
"TRA2A" 7821.49132904816 0.123457681579671 0.145715846192477 0.847249525742007 0.396856053792592 0.733775193309701 0.726076401248807
"DKFZP434A062" 16.8926900771991 -0.618296523436735 0.729904597711763 -0.847092243801564 0.396943707980217 0.733809889975955 0.72610716369396
"SGK2" 107.436807570184 0.39858222492221 0.470615365694113 0.846938400182363 0.397029457269347 0.733893054278986 0.726185885210992
"PPP1R3E" 2704.74636741087 -0.138069821153635 0.163075773389882 -0.846660532607366 0.397184363292309 0.734028667287491 0.726391067161418
"LOC101929664" 15.2810562190478 -0.64390035555829 0.760820274695194 -0.84632386514181 0.397372097996582 0.734181756607111 0.726578085398999
"SNORA57" 44.9509463828904 -0.470228193420156 0.555588414608599 -0.846360689056886 0.397351561399406 0.734181756607111 0.726578085398999
"C12orf76" 4686.09595354278 -0.18409314757276 0.217646942048389 -0.845833834558681 0.397645447644725 0.734282134850571 0.726751580335811
"CCDC90B" 10294.0877882774 -0.0966477236449549 0.114242540890088 -0.845987168107008 0.397559902695315 0.734282134850571 0.726751580335811
"CPLX1" 2644.04748619641 -0.344508228112162 0.407379168648657 -0.845669721539645 0.397737018765166 0.734282134850571 0.726751580335811
"DDAH1" 15211.9808582938 -0.156928044561222 0.185584258176819 -0.845589200845395 0.397781952025144 0.734282134850571 0.726751580335811
"FAM115C" 173.239431819203 0.352647712234994 0.416913307113564 0.845853817131666 0.397634298717264 0.734282134850571 0.726751580335811
"FOXC2" 21.252482206423 0.557988104263727 0.659871910260931 0.845600631860634 0.397775572947212 0.734282134850571 0.726751580335811
"PPT2-EGFL8" 141.428409637198 0.490185442011092 0.579782610976367 0.84546420111774 0.397851712145485 0.734282134850571 0.726751580335811
"SCARF1" 194.248326944127 0.179980802789382 0.21281507019987 0.845714556870192 0.397712000466417 0.734282134850571 0.726751580335811
"SPAG8" 149.463422972992 -0.32042233841726 0.378958054579793 -0.845535104861564 0.397812141124696 0.734282134850571 0.726751580335811
"COL27A1" 321.373293776994 0.617845007804119 0.731026194106973 0.845174923668614 0.398013181008311 0.734429569629356 0.726890330897228
"CRYGS" 92.9800234971966 0.338477677529077 0.40045982036839 0.845222567441861 0.397986584494904 0.734429569629356 0.726890330897228
"LYAR" 903.443058763697 0.262600362891472 0.310769672751683 0.844999965943586 0.398110858058026 0.734459256939923 0.726912544070938
"THOC3" 1139.11702990307 -0.143559293650211 0.169885680317533 -0.84503469263498 0.398091469364279 0.734459256939923 0.726912544070938
"PRKAA1" 6206.70672009955 0.151726530446861 0.179581905263124 0.844887630658283 0.398173581274273 0.734499708735863 0.726948996482379
"GNAI3" 17196.1120497391 0.0961208768132231 0.113792432132004 0.844703597702512 0.398276350267078 0.734505420657119 0.726980484312926
"KIAA1456" 978.442246663092 -0.249557514878457 0.29541777179701 -0.844761347160708 0.398244099683458 0.734505420657119 0.726980484312926
"KAT2A" 4551.98822139481 -0.187945659812539 0.22255445849576 -0.844492898874543 0.39839402982322 0.734505420657119 0.727040839808169
"ZC3HAV1L" 77.0499437522157 0.457964565708105 0.542296394727943 0.844491260056882 0.398394945218099 0.734505420657119 0.727040839808169
"ZNF605" 4573.66106712569 0.135154440716017 0.160065277929412 0.844370762131308 0.39846225525206 0.734505420657119 0.727085628586484
"BACH1" 10954.1287518473 0.0780169772997416 0.0924183589267547 0.844171852927763 0.398573380739866 0.73454589348758 0.727132315265421
"WRAP53" 1387.25906733447 0.214936655155689 0.254609889022079 0.844180310439747 0.39856865536423 0.73454589348758 0.727132315265421
"ZNRD1-AS1" 262.541055992925 0.123392885506587 0.146229419237778 0.843830784186743 0.398763970559318 0.734760671983416 0.727401959600747
"DPP9" 3032.20120038027 0.106443211169387 0.126202020393931 0.843435080017996 0.39898515949898 0.734844995608431 0.727566424115625
"GNB2L1" 53453.9651257153 0.225335429474314 0.26715494486739 0.843463442483409 0.398969303118871 0.734844995608431 0.727566424115625
"TEF" 1735.75348569885 0.163054523365482 0.193338423574871 0.843363260910932 0.399025312537738 0.734844995608431 0.727566424115625
"ZMYM6" 2738.72028929311 0.0944009777242963 0.111906785785587 0.843567948642257 0.398910880957761 0.734844995608431 0.727566424115625
"AKR1A1" 5710.64867265829 -0.099575810111218 0.118084422405378 -0.843259492512734 0.399083332265329 0.734844995608431 0.727574530298355
"LOC100294145" 5467.58823340538 0.0988905137985129 0.117279710637619 0.843202232175295 0.399115350247777 0.734844995608431 0.727574530298355
"NEURL2" 95.6962367869997 0.224106713476737 0.265807638155274 0.84311615359158 0.39916348529663 0.734844995608431 0.727584262198778
"ALDH18A1" 7459.10362231056 0.183313814771747 0.217577257193549 0.842522868135421 0.399495344880286 0.734844995608431 0.727658100071739
"C11orf54" 2412.47388856843 0.232775060842675 0.276253257416019 0.842614718899519 0.399443956468678 0.734844995608431 0.727658100071739
"CD2BP2" 10034.543619245 -0.0614106679248238 0.0728829904272602 -0.842592593481929 0.399456334772538 0.734844995608431 0.727658100071739
"PLXND1" 958.986305623166 0.36549284501937 0.433678084619823 0.842774532496317 0.399354553879184 0.734844995608431 0.727658100071739
"PXDNL" 155.234727216194 -0.329136890147912 0.390645525101467 -0.842546167813957 0.39948230886408 0.734844995608431 0.727658100071739
"SMPD2" 421.881192249393 -0.132208861294727 0.156856132753368 -0.842867020715124 0.399302819812805 0.734844995608431 0.727658100071739
"ZNF101" 509.151684527972 0.200819637842349 0.238359292485664 0.842508113479264 0.399503600145263 0.734844995608431 0.727658100071739
"ANGPTL1" 131.800008806145 1.18511006544082 1.40740628271124 0.842052561508975 0.399758533043563 0.735044588224043 0.727830441145163
"CPXM1" 2845.47889654007 0.429379504410415 0.510068508982601 0.841807515752871 0.399895704342826 0.735044588224043 0.727830441145163
"FAM64A" 2304.06765559323 0.848858211972073 1.00838035526641 0.841803598750008 0.399897897225867 0.735044588224043 0.727830441145163
"FANCG" 2502.26815387931 0.268022332598691 0.318371980390179 0.841852766911893 0.399870371595045 0.735044588224043 0.727830441145163
"GAB2" 15773.5298306306 -0.180381158426093 0.214258747688659 -0.841884685558818 0.399852503306477 0.735044588224043 0.727830441145163
"MED17" 5620.56056628052 0.0822638183306632 0.0977199057931735 0.841832763375524 0.399881569963601 0.735044588224043 0.727830441145163
"PNISR" 14347.2539513411 0.292355739388033 0.347290567571072 0.841818830360841 0.399889370047518 0.735044588224043 0.727830441145163
"LTK" 16.225792301795 0.714786559289054 0.849410222551976 0.841509249961158 0.400062705248741 0.73519740178609 0.728052456854404
"DCLK2" 11655.7553222117 -0.109145942343188 0.129763947360902 -0.841111453242315 0.400285499389545 0.735427502470635 0.728269463103271
"GPS1" 8757.25654562406 -0.114783011199371 0.1364731057265 -0.841066894377 0.400310460131761 0.735427502470635 0.728269463103271
"SNORA5A" 7.40491376491564 -0.665648025661253 0.791423521847673 -0.841076878922196 0.40030486696235 0.735427502470635 0.728269463103271
"LOC143666" 518.761840259793 -0.327180694712434 0.389071970620011 -0.840925893970339 0.400389451134302 0.735497569454339 0.728335229909509
"CD82" 516.309650779093 0.788458526203083 0.93796861507255 0.840602247807724 0.400570799048287 0.735530511582392 0.728353385520848
"KDM5D" 4358.8205671181 0.167999908275345 0.199844216273943 0.840654342705891 0.400541605500985 0.735530511582392 0.728353385520848
"LYPLA2" 8630.52225631633 -0.204327128268222 0.243014295140673 -0.840802917169721 0.400458352630798 0.735530511582392 0.728353385520848
"NUDT16L1" 3398.81453276018 -0.153391442853019 0.182471923750232 -0.840630381378462 0.400555033070643 0.735530511582392 0.728353385520848
"EGR4" 8.90662657555339 -0.754678221970579 0.89787012759225 -0.840520470365064 0.400616629025053 0.735539648069248 0.728358818314076
"DACH1" 13583.3318654598 0.149894357965321 0.178373883614146 0.840338030031171 0.400718884175691 0.735614722931368 0.728466825264213
"KIF20A" 2089.41138354946 0.952204185464629 1.13327773863004 0.840221379990838 0.400784273041742 0.735622392888522 0.728504574646673
"MFN1" 4852.81109126422 0.139772446406816 0.166366436515126 0.840148105198538 0.400825350934944 0.735622794926885 0.728504574646673
"SMYD1" 83.2735941349616 1.48025005548864 1.76265766949697 0.839783062306746 0.401030031882467 0.735923422078476 0.728798671516176
"POLR2F" 2767.76571679885 -0.141862374745736 0.168949593850157 -0.83967277761884 0.40109188127343 0.735961906894297 0.728833163053611
"SERPING1" 847.407340173183 0.564340319812142 0.67221113264975 0.839528374943156 0.401172873229277 0.736035504903689 0.72890242789045
"FKBP1A-SDCBP2" 21.4980205068114 -0.450029119841472 0.5364125062397 -0.838960901557305 0.401491250387787 0.736393050464645 0.729319938456048
"OCLN" 933.021249595527 0.142004706439903 0.169277023814978 0.838889432479128 0.40153135838766 0.736393050464645 0.729319938456048
"ZSCAN29" 7754.11279630717 0.0961956854688292 0.114652198716359 0.839021724361434 0.401457118904487 0.736393050464645 0.729319938456048
"LOC400685" 507.539973963743 0.408876399719171 0.487511273965905 0.838701424057254 0.401636879022079 0.736436538335218 0.729355755207687
"SFT2D1" 1376.58491744783 0.0990197991943546 0.118057259279837 0.838743841745838 0.401613070435918 0.736436538335218 0.729355755207687
"CHD6" 11370.8039535925 0.119335014189712 0.142304451859477 0.838589465265314 0.401699724339659 0.736476765479758 0.729391969827891
"C20orf27" 3519.99663412159 -0.240955878687894 0.28749333247541 -0.838126841458155 0.401959469412341 0.736677688511127 0.729650725528608
"KCNJ8" 181.262240862861 0.978924779261402 1.16796906965388 0.838142725433216 0.401950549515042 0.736677688511127 0.729650725528608
"PQLC2" 1511.2503207483 -0.139721593959456 0.166717849256541 -0.838072195523926 0.401990157607594 0.736677688511127 0.729650725528608
"YKT6" 17347.682081609 -0.129804277084475 0.154892175772439 -0.838029916212024 0.402013901889681 0.736677688511127 0.729650725528608
"EXOC6" 4374.53914102739 0.0884430339953764 0.105582978029404 0.837663756469775 0.402219574303225 0.736904570647732 0.729868180459935
"SAMD4B" 6618.30408969946 0.138354838678327 0.165154738696413 0.83772854336714 0.402183178822564 0.736904570647732 0.729868180459935
"DTX3L" 44.7743900826776 0.749869841528594 0.895291404168426 0.837570692667485 0.402271858420704 0.736925370269267 0.729885151014983
"CCZ1" 1727.15263906069 0.11111379237823 0.132806235195142 0.836660961098412 0.402783168778774 0.73761685607981 0.730555503001163
"KDM4A-AS1" 95.4520401475729 -0.451897461514276 0.54005940978827 -0.836755092724784 0.402730244479898 0.73761685607981 0.730555503001163
"RFNG" 2390.67795187527 -0.14963200695479 0.178828539298411 -0.8367344918313 0.402741826711571 0.73761685607981 0.730555503001163
"SRCAP" 17824.6515340296 0.110023705265667 0.131511729934137 0.836607543074435 0.402813204231098 0.73761685607981 0.730555503001163
"C11orf83" 707.509666971085 -0.138257251380447 0.165325851261019 -0.836271220295512 0.40300233989892 0.737813110386431 0.730742617387109
"SNORD22" 27.5898831013688 0.623369299038606 0.745407703067767 0.83627965806242 0.402997594155798 0.737813110386431 0.730742617387109
"FAM83B" 6.51317967427792 -0.849669462909835 1.01640476673235 -0.835955802963661 0.403179767451112 0.737987854126659 0.730908426789972
"ZNF808" 877.632963068274 0.163097849091673 0.195096608189723 0.835985056865096 0.403163309671096 0.737987854126659 0.730908426789972
"EYS" 99.6975974337689 -0.456491222573016 0.54619831992771 -0.835760942350451 0.403289403204266 0.738034210418473 0.73094345387046
"GALNT13" 11940.7581289558 -0.315267202492416 0.377216698013386 -0.835772128203157 0.403283109148711 0.738034210418473 0.73094345387046
"MIR3685" 68.9333909252101 0.600970582760397 0.719129083662621 0.835692223292616 0.403328071334556 0.738034210418473 0.73094345387046
"PHKG2" 2135.42735516257 -0.0881876486012158 0.105592934824403 -0.835166185577367 0.403624145676564 0.73850092670334 0.731402057199666
"C21orf59" 4271.88879283572 -0.101748186521016 0.121867728746404 -0.834906726888664 0.403770226959477 0.73854304238326 0.731432885299741
"EFCC1" 444.327522665756 1.03237759156119 1.23651073233358 0.834911953908283 0.403767283713351 0.73854304238326 0.731432885299741
"LOC100506746" 57.0076574924081 0.382155266935453 0.457720537780041 0.834909590880318 0.403768614292743 0.73854304238326 0.731432885299741
"C16orf13" 2104.28625229335 -0.192506476431247 0.230732352709021 -0.834328060937422 0.404096143362563 0.738593489779529 0.731453858387504
"CARD8" 3316.43090290733 0.258937854136934 0.310253651123514 0.834600505745053 0.403942677311153 0.738593489779529 0.731453858387504
"EPHX3" 8.3021812654044 0.682895880757188 0.818077831284112 0.834756614398495 0.403854758238804 0.738593489779529 0.731453858387504
"MYPN" 35.6918289387742 1.59215204325147 1.90743558447301 0.83470815801696 0.403882047236674 0.738593489779529 0.731453858387504
"PGM5P2" 16.6385796758554 0.817304854397677 0.979398241674879 0.834496959071517 0.404001000240595 0.738593489779529 0.731453858387504
"STRA13" 2372.91924029254 -0.144862118786467 0.173606310314143 -0.834428878330153 0.404039349638963 0.738593489779529 0.731453858387504
"ZDHHC18" 3853.53125926572 -0.0732422823267521 0.0877915272143788 -0.834275067887829 0.404125997990343 0.738593489779529 0.731453858387504
"ZHX2" 1326.25167737117 0.350432845483862 0.420042748842701 0.834279002433379 0.404123781344997 0.738593489779529 0.731453858387504
"C1orf159" 1349.55387121919 -0.15327807550395 0.183749065036985 -0.834170641755909 0.404184832272291 0.738626037376201 0.731482471094445
"LHX2" 1959.97650008728 0.799087232592555 0.958097434665112 0.834035457857022 0.40426100326855 0.738690257063532 0.731542449874254
"TOP2A" 25324.9804183159 0.995415311669029 1.1936634194904 0.833916240889739 0.404328184631767 0.738738038980144 0.731586150162268
"BTN3A3" 61.2857708762277 1.13212697840123 1.35809443459255 0.833614327225251 0.404498349447054 0.738898973563795 0.731738288885866
"FAM95C" 31.5380954556674 0.434048438174868 0.520651818213103 0.833663540568319 0.404470608862186 0.738898973563795 0.731738288885866
"NAAA" 246.367738466834 -0.268141619394461 0.321787749678249 -0.83328722010882 0.404682762158046 0.739160845073902 0.731994003558776
"FLRT2" 4934.57416959074 -0.25283606079285 0.303483835283026 -0.833112118004763 0.404781499879687 0.739265842259465 0.732083512202132
"LOC220729" 2012.07846449986 0.152647226967847 0.183256795361958 0.832968985768557 0.404862220922772 0.739265842259465 0.732083512202132
"PPP2R5A" 596.118081626102 0.491065106260233 0.589588931165044 0.8328940390551 0.40490449180852 0.739265842259465 0.732083512202132
"RAB40B" 2279.25487758268 -0.183491052502232 0.220301515145517 -0.832908717768147 0.404896212622585 0.739265842259465 0.732083512202132
"DDX10" 2727.5793315606 0.125844170824859 0.151138599286687 0.832640843694409 0.405047316680493 0.739436634397623 0.73226386972406
"MGAT4A" 6649.83688588024 -0.167042331242344 0.200726671266124 -0.832188020598808 0.405302824568779 0.739768050845124 0.732647880966912
"CMBL" 564.711380645729 0.788855181168642 0.948366593922408 0.831804057865395 0.405519553073584 0.739833330465552 0.732728018046977
"LOC283070" 4633.51974511229 -0.155314584510196 0.186692413965104 -0.831927667608535 0.405449773759202 0.739833330465552 0.732728018046977
"QSOX2" 3470.78059264761 0.186337315444592 0.224009168382085 0.831828968387412 0.405505490181279 0.739833330465552 0.732728018046977
"VIM" 128146.215502637 0.363446445305231 0.436854621226418 0.83196200210701 0.405430392759713 0.739833330465552 0.732728018046977
"MDGA1" 34056.6276516657 -0.332380065264431 0.399677154780128 -0.831621375625739 0.405622692721355 0.739833330465552 0.732765028946554
"NAGPA-AS1" 39.9588824131711 0.351641640927618 0.422841820694781 0.83161509509591 0.405626238892772 0.739833330465552 0.732765028946554
"MIR4720" 104.916198858482 0.299741538786605 0.360559672618914 0.831322972448476 0.405791200375516 0.7400592353688 0.732985146364657
"RAB3IP" 9496.38649366679 -0.19764372133325 0.237779985504929 -0.831204194556369 0.405858285637063 0.74006809393945 0.732986664064312
"SCFD2" 1656.74510379918 -0.131274282828662 0.157939374635862 -0.831168814814685 0.405878269248952 0.74006809393945 0.732986664064312
"E2F8" 261.250007714727 1.08876991271397 1.31012009704469 0.831045882869795 0.405947709719259 0.740119753497269 0.733034202117591
"AURKB" 1529.99019620853 0.966349818658999 1.16303174115174 0.830888603007542 0.406036562615248 0.740131849076128 0.733038929703922
"MRPL37" 3954.53769159392 0.118767938942841 0.142937849417478 0.830906155555451 0.406026645991263 0.740131849076128 0.733038929703922
"AIF1L" 3856.52416756684 0.719470736485771 0.86633163267547 0.830479586972771 0.40626768444487 0.740178444722266 0.733066960650312
"C16orf52" 5006.91420534659 -0.133061083911098 0.160205579315235 -0.830564606300476 0.406219636287515 0.740178444722266 0.733066960650312
"NFE2L1" 34836.1590781882 -0.132881558892307 0.159958969014096 -0.830722776667787 0.406130256291211 0.740178444722266 0.733066960650312
"PKP2" 612.645899212466 0.216585422427878 0.260792906214092 0.830488166154632 0.406262835818377 0.740178444722266 0.733066960650312
"ZNF12" 5991.65337384831 0.0976846655797977 0.117598047513715 0.830665709551043 0.406162502814951 0.740178444722266 0.733066960650312
"ABHD13" 4324.98906921181 0.118511837199315 0.142791952915421 0.829961596431925 0.406560496955757 0.740234450410173 0.733082632896021
"ADPRHL1" 233.442890823602 0.264594019192212 0.318931970294643 0.82962526129873 0.406750689730496 0.740234450410173 0.733082632896021
"AHCYL1" 11623.5228076352 0.185312239146642 0.223223016940167 0.830166358679372 0.406444732788483 0.740234450410173 0.733082632896021
"BBIP1" 3471.54095069297 0.0688048601459058 0.0829304516261979 0.829669425364255 0.406725712546914 0.740234450410173 0.733082632896021
"C8orf48" 193.610848715057 -0.195992760997104 0.236102453589221 -0.830117425793882 0.40647239564358 0.740234450410173 0.733082632896021
"COPZ2" 27.362176518837 0.784534816400652 0.945390985947978 0.829852228402591 0.406622337210051 0.740234450410173 0.733082632896021
"EIF2AK2" 2935.05215979509 0.160226206312826 0.193058712214121 0.829935124269969 0.406575464665479 0.740234450410173 0.733082632896021
"FAM181A-AS1" 59.3638349223323 1.10653362057475 1.33318479604289 0.829992679078784 0.406542922836775 0.740234450410173 0.733082632896021
"IQCE" 5375.16949174198 -0.134479998080388 0.162082501718912 -0.829700903269668 0.406707910636188 0.740234450410173 0.733082632896021
"LRAT" 108.659099749735 0.650831960587453 0.784422206778654 0.829695991474018 0.406710688406274 0.740234450410173 0.733082632896021
"SLC12A4" 677.517102074207 0.63830347474034 0.769068784445112 0.829969292279727 0.406556145683545 0.740234450410173 0.733082632896021
"LINC01024" 37.7829376084281 0.408451467194313 0.492504595823125 0.829335341554866 0.406914677852831 0.740458041243417 0.733300449244857
"ADAM20" 23.4489742874254 0.545020327969616 0.65812254644806 0.828144136545897 0.407588876325659 0.740822971849772 0.733627643850749
"ANKDD1B" 12.1091149319358 -0.62445757857669 0.754247301224663 -0.827921528605758 0.407714941820092 0.740822971849772 0.733627643850749
"ATP13A1" 5014.77345313663 -0.113286140586509 0.136755757405701 -0.828382970747133 0.407453647549554 0.740822971849772 0.733627643850749
"CHRNA7" 735.704680670629 -0.245588499174213 0.296378152744296 -0.828632262196793 0.407312526376622 0.740822971849772 0.733627643850749
"DIRC2" 1654.71973763488 0.125524583819501 0.151610575149994 0.82794081940072 0.407704016296454 0.740822971849772 0.733627643850749
"DNMT1" 11602.4629952763 0.170649829101414 0.206312996928434 0.827140469296797 0.408157448672041 0.740822971849772 0.733627643850749
"ECE1" 4079.46682136978 0.0687787427913387 0.0831848724217382 0.826817915193017 0.408340274189152 0.740822971849772 0.733627643850749
"FLJ10038" 8534.45392443878 -0.106344510211964 0.128417077387946 -0.828118131755161 0.407603601945746 0.740822971849772 0.733627643850749
"FLJ33360" 57.794271533143 0.362843690781915 0.438614271457872 0.827250079154721 0.40809533227781 0.740822971849772 0.733627643850749
"HIF1AN" 8316.58590093636 0.0677517218403715 0.0819515698477062 0.82672878587045 0.408390801800099 0.740822971849772 0.733627643850749
"LOC100507002" 27.9843052709739 -0.387822092140955 0.468032395123964 -0.828622326534118 0.407318150289289 0.740822971849772 0.733627643850749
"MIR4435-1HG" 296.729339463816 0.400108945785677 0.483397348379192 0.827701987044868 0.407839293546247 0.740822971849772 0.733627643850749
"MRPL38" 3086.12174804656 -0.104263342846712 0.126044656551976 -0.827193676423067 0.408127295253417 0.740822971849772 0.733627643850749
"NDUFA9" 3141.29495558583 -0.0677941880073583 0.0819759651128626 -0.827000791195576 0.408236613034738 0.740822971849772 0.733627643850749
"NSUN5P1" 1324.15050250888 0.225103359485689 0.272256328032578 0.826806712308091 0.408346624924913 0.740822971849772 0.733627643850749
"NUCB2" 5768.92801768134 0.0699597019775558 0.0845886730227819 0.827057565481774 0.408204434373711 0.740822971849772 0.733627643850749
"PGS1" 3205.9362098565 -0.119328685427889 0.144140843353891 -0.827861712553712 0.407748820314621 0.740822971849772 0.733627643850749
"RALA" 13528.5855425572 -0.129357082310896 0.15629689851207 -0.827636911175858 0.40787615786433 0.740822971849772 0.733627643850749
"RPS16" 20540.4786748697 0.218192322829333 0.263900085620262 0.826798984610033 0.408351005667268 0.740822971849772 0.733627643850749
"RPS26" 14029.5503281939 0.138737899016323 0.167758720191927 0.82700856836293 0.408232204984557 0.740822971849772 0.733627643850749
"RSPH9" 344.069806904431 -0.370519962663197 0.448009180388258 -0.82703654050592 0.408216350781912 0.740822971849772 0.733627643850749
"SMIM19" 1571.03489434156 0.0816903609483365 0.0986212340965289 0.828324261977692 0.407486886184427 0.740822971849772 0.733627643850749
"SNHG20" 1261.31427895449 -0.270379214719752 0.32686335818108 -0.827193406518096 0.408127448209985 0.740822971849772 0.733627643850749
"TDRP" 4532.24179493187 0.148376572103798 0.179458608096438 0.826801086209601 0.408349814292089 0.740822971849772 0.733627643850749
"TMEM178B" 31736.0242192101 -0.187387037522462 0.226418426101684 -0.827613903818529 0.407889191596621 0.740822971849772 0.733627643850749
"TMEM184A" 190.582090024651 -0.362284488190587 0.437322481975044 -0.828414964065946 0.407435534850153 0.740822971849772 0.733627643850749
"UBE2Q2" 7325.3951793089 0.0834368942225436 0.100900600478758 0.826921681601978 0.408281453472274 0.740822971849772 0.733627643850749
"UCP3" 217.971550125985 0.160935757741506 0.194340643526005 0.828111684831236 0.407607252666456 0.740822971849772 0.733627643850749
"YIPF6" 10856.6150981242 0.131570072230546 0.159120235738311 0.826859460206718 0.408316723500869 0.740822971849772 0.733627643850749
"ZNF584" 1838.92973798438 -0.115441979731919 0.139559321019448 -0.827189319127112 0.408129764560138 0.740822971849772 0.733627643850749
"RASSF2" 7893.75660798192 0.306609168824138 0.370920182122093 0.826617648762001 0.408453810889576 0.740840740839495 0.733638040464131
"RPL18" 28267.7463438211 0.179430252475006 0.217079066545234 0.826566353589962 0.408482894596404 0.740840740839495 0.733638040464131
"ADAM19" 8973.45362503045 -0.301691053638817 0.365249245611113 -0.825986794672351 0.408811582763783 0.741362181313371 0.73415081003138
"LINC00889" 1133.16066617085 -0.320654713059513 0.38839081204395 -0.825598091190755 0.409032118303729 0.741501957702251 0.734274826524212
"LOC100506258" 11.5912373859204 -0.779326243342841 0.943996428109942 -0.825560584909414 0.40905340168289 0.741501957702251 0.734274826524212
"PLA2G16" 729.879177426325 -0.267079034230365 0.323501796990179 -0.825587482713343 0.409038138141796 0.741501957702251 0.734274826524212
"POLR3GL" 3189.00101614527 -0.0964628585122742 0.116831143597587 -0.825660483513973 0.408996714508308 0.741501957702251 0.734274826524212
"ATOH8" 171.782138299559 0.775901189291722 0.940497287517335 0.824990353071509 0.409377067596986 0.741715278757787 0.73446808001439
"FAM66D" 304.607314656457 -0.27620444446254 0.334746784755812 -0.82511455536167 0.409306556896398 0.741715278757787 0.73446808001439
"THAP4" 3268.69451353383 -0.112669516109155 0.136569272959308 -0.824999018210525 0.40937214808912 0.741715278757787 0.73446808001439
"TPMT" 1514.74357400627 0.070777397273779 0.0857721497987119 0.825179238714172 0.409269838466284 0.741715278757787 0.73446808001439
"ZCCHC11" 11636.20882601 0.13928102371068 0.168778636465507 0.825228990039538 0.409241597748322 0.741715278757787 0.73446808001439
"LOC653160" 93.9135675055537 0.25588853977276 0.310282293953493 0.824695913235429 0.409544252472568 0.741943521987937 0.734690496600837
"INTS6" 3984.08530015141 0.143771222765572 0.174374744436466 0.824495675851472 0.409657971770957 0.742074869077806 0.734816963291627
"PRTN3" 7.59681863465475 -0.920871409723777 1.11699759690187 -0.824416643579112 0.409702861137778 0.742081520314341 0.734819953814048
"MORC3" 5118.03169675978 0.106851682766315 0.129643879149487 0.824193810516184 0.409829443348905 0.742236122930659 0.734969447929824
"SH3PXD2A" 11571.7866711159 -0.260378511287655 0.315975112399032 -0.824047531182879 0.409912551205612 0.742311966596846 0.735040953807258
"ADAMTS9" 722.382420763073 0.744253877683488 0.903408355705285 0.823828862090227 0.410036805616623 0.742462299941837 0.735186219393399
"FAM193A" 6532.80652187585 0.0964512100961272 0.117094850443331 0.823701552467547 0.41010915711638 0.742518630804838 0.735238403473118
"NAP1L5" 4866.44409465705 0.369137449564061 0.44825802296195 0.823493235268641 0.410227562504123 0.742583655270886 0.73529560254429
"PPP1R42" 29.5232356332364 0.459660584856201 0.558144050957928 0.823551884262311 0.410194224955073 0.742583655270886 0.73529560254429
"ABCD4" 3002.18975369708 0.233678229410591 0.28387462371728 0.823174070125123 0.410409012144962 0.7426017820134 0.735355103265642
"ADAM32" 32.7465308383781 0.432091113451308 0.524974208302709 0.823071127338426 0.410467546661462 0.7426017820134 0.735355103265642
"CA14" 448.484978838284 0.895262056081109 1.08755629150811 0.823186866805445 0.410401736144 0.7426017820134 0.735355103265642
"CD72" 22.4241052940813 0.702885785028224 0.854177795832389 0.822879953632216 0.410576263506263 0.7426017820134 0.735355103265642
"ELK1" 2986.57118089707 -0.0926943714555858 0.112638095531091 -0.82293979686473 0.41054222996087 0.7426017820134 0.735355103265642
"MYO18B" 50.7080681958932 -0.599972186218149 0.728996299393797 -0.823011291987437 0.410501572046706 0.7426017820134 0.735355103265642
"RAET1K" 55.509570770736 0.341011304707078 0.41447731011133 0.82275023599116 0.410650041197812 0.7426017820134 0.735355103265642
"RPS2P32" 56.5072922491941 -0.383768694605254 0.466237147409749 -0.823119085935858 0.410440276204458 0.7426017820134 0.735355103265642
"SPATA9" 23.5212118959687 -0.458399997824459 0.557134012945355 -0.822782287875539 0.410631810762577 0.7426017820134 0.735355103265642
"ATP5H" 9292.04579248023 -0.107530388416665 0.130743282087176 -0.822454406070112 0.410818325707154 0.742682311078582 0.735424066057421
"LINC01091" 37.0988816566152 0.386635879709312 0.470040999666843 0.822557776839367 0.410759518010708 0.742682311078582 0.735424066057421
"RBM20" 549.621824880564 0.264068422318383 0.321050411772873 0.822513887648268 0.410784485988687 0.742682311078582 0.735424066057421
"BTBD11" 1403.75634315911 0.196358162723458 0.238814402117232 0.822220774721395 0.41095125715034 0.742848035515534 0.735584578102014
"EIF2AK4" 6003.37134563492 0.0992186184074211 0.120699476639548 0.822030228877661 0.411059692733345 0.742969451658584 0.735701214460427
"HOMER3" 2319.94350887056 0.154369542076094 0.187890850290276 0.821591588082149 0.411309378427818 0.743217408439833 0.735993131528401
"MYOD1" 41.750114658673 1.42481625539578 1.73408532630817 0.821652910488079 0.411274466715273 0.743217408439833 0.735993131528401
"AP3M1" 16249.2822585342 0.0809342748263592 0.098716597259346 0.819864917079045 0.412293118524276 0.743217408439833 0.735993756961604
"C10orf12" 1859.19338278685 0.213551726549412 0.260222850442735 0.820649401795735 0.411845999503204 0.743217408439833 0.735993756961604
"C5orf56" 44.592140074125 -0.314640874525267 0.38374726917124 -0.819916908346426 0.412263477070042 0.743217408439833 0.735993756961604
"C6orf118" 185.423525127022 0.674408122053885 0.82117971751525 0.821267388452468 0.411493979090314 0.743217408439833 0.735993756961604
"C7orf25" 1322.43446799717 -0.0990808040597252 0.120660252229054 -0.821155287091861 0.411557821524633 0.743217408439833 0.735993756961604
"DNAJC14" 6286.52350118348 -0.0927819296994095 0.113199144108017 -0.819634551396211 0.412424470663828 0.743217408439833 0.735993756961604
"ETV1" 16149.4984256257 0.292155557546009 0.356260740346467 0.820061052087539 0.412181303913407 0.743217408439833 0.735993756961604
"FUK" 764.153752368618 -0.165031964245976 0.201108083052122 -0.820613282874385 0.411866579253818 0.743217408439833 0.735993756961604
"KCNG2" 19.4982976533755 0.743849883806369 0.907506345061115 0.819663562524485 0.412407927452119 0.743217408439833 0.735993756961604
"KIAA1377" 3475.23633121012 -0.205987390758569 0.251212401255731 -0.819973017768644 0.41223148917573 0.743217408439833 0.735993756961604
"KLHL15" 2922.57983764354 0.10759344574508 0.131273063513794 0.819615562135288 0.412435299251409 0.743217408439833 0.735993756961604
"LINC00856" 10.9864186468548 -0.735913051644105 0.897151560311465 -0.820277291150915 0.412058049024068 0.743217408439833 0.735993756961604
"LOC101929162" 15.809022909698 -0.659007880419753 0.803960026566112 -0.819702296934486 0.412385840281014 0.743217408439833 0.735993756961604
"MEIS2" 7723.09101012188 0.643971969406452 0.785355200103265 0.819975431908743 0.412230112911237 0.743217408439833 0.735993756961604
"MIRLET7D" 22.4626492077012 0.695464183850646 0.84849408098485 0.819645297988901 0.412418342515791 0.743217408439833 0.735993756961604
"NIPAL2" 144.056933784995 -0.310545905650341 0.37809546496376 -0.82134258256736 0.411451158859385 0.743217408439833 0.735993756961604
"NOS2" 103.768605332029 0.251416975150065 0.306641650351391 0.819904846135408 0.412270353909968 0.743217408439833 0.735993756961604
"OGT" 19251.7304121411 0.192406072409753 0.234472526753284 0.820591116042378 0.411879209719167 0.743217408439833 0.735993756961604
"PCNXL3" 5873.4349069026 0.0869000659817095 0.105884153577944 0.820708888396036 0.411812106703291 0.743217408439833 0.735993756961604
"RAB8B" 15331.4319824779 0.202902349674598 0.247548179495775 0.819647916974729 0.412416849070807 0.743217408439833 0.735993756961604
"RLN1" 12.5198238578409 -0.586274385600225 0.714202732399066 -0.82087950522239 0.411714906057942 0.743217408439833 0.735993756961604
"RUFY1" 2860.29100310644 0.153731886931708 0.187246243167294 0.821014533222744 0.411637990066203 0.743217408439833 0.735993756961604
"SLC30A2" 30.3717553867396 0.860326737414722 1.04796500983399 0.820949868880647 0.411674823747634 0.743217408439833 0.735993756961604
"TMEM158" 1733.40603912354 -0.242264401772177 0.295043060997945 -0.82111540245261 0.411580537496617 0.743217408439833 0.735993756961604
"ZBTB7C" 4648.34675346439 -0.449678537018332 0.547638545094247 -0.82112287574817 0.411576281085257 0.743217408439833 0.735993756961604
"ZNF8" 1914.18537833807 -0.0903723434161502 0.110189273347155 -0.820155543919683 0.412127441481678 0.743217408439833 0.735993756961604
"C4orf6" 10.8654657393648 -0.655232032157044 0.799677699412242 -0.819370144545277 0.412575263299018 0.743320828623589 0.736088996888089
"SLC23A2" 15509.7207858257 -0.166280958655202 0.202921614574381 -0.819434435330948 0.412538594915116 0.743320828623589 0.736088996888089
"DNAJC4" 1237.47471016937 -0.163578723537626 0.199763941790796 -0.818860110945019 0.412866230472221 0.743770623716416 0.736530827309363
"EBF3" 52423.4942375712 -0.290922405583906 0.355355415069923 -0.818680096732622 0.412968955132839 0.743873745559539 0.736636785879068
"AMBN" 492.209911382823 1.89753199340242 2.31894941400684 0.818272266717426 0.413201738315359 0.743905639534332 0.736793938100626
"CPT1A" 469.407790509662 0.524930126894618 0.641549724359905 0.818222044157773 0.4132304099635 0.743905639534332 0.736793938100626
"GNAQ" 43968.663042461 -0.144466043354079 0.176538203735695 -0.818327366524964 0.41317028364178 0.743905639534332 0.736793938100626
"SIRPA" 4540.8397871992 0.176905384271679 0.216164864668189 0.818381768670994 0.413139228631708 0.743905639534332 0.736793938100626
"GALNT12" 331.871609660215 0.292704295911249 0.35779903968994 0.818068981305539 0.413317799560051 0.743988568614194 0.736872473817159
"BST1" 45.4835518639346 0.449572974159398 0.549682788593539 0.817877116563373 0.413427358136213 0.74407463636185 0.736939724757898
"CAPN3" 288.236688091992 0.290490974954405 0.355241180071978 0.817728887443587 0.413512011678617 0.74407463636185 0.736939724757898
"CPA2" 24.4538674511912 0.410062764287607 0.501530116092147 0.81762341109794 0.413572255391748 0.74407463636185 0.736939724757898
"RNF11" 23521.4504061837 -0.149718877117373 0.183107417869196 -0.817655990454333 0.413553646860301 0.74407463636185 0.736939724757898
"SYNE3" 119.453615679066 -0.280931928904939 0.343577182371326 -0.817667596450913 0.413547017918696 0.74407463636185 0.736939724757898
"ATP10D" 846.355970120126 0.250830668710274 0.306859627799237 0.817411760905805 0.413693156874253 0.744143430548911 0.737000666459098
"RNF145" 17832.1080490309 -0.11611965297349 0.142045786084958 -0.817480448902857 0.41365391776052 0.744143430548911 0.737000666459098
"EAF1" 10177.6409200827 -0.0843311978801965 0.103181797580095 -0.817306926783619 0.413753049285755 0.744176813120953 0.737030133162942
"ZNF395" 3055.62761032934 0.314842915213015 0.385308123850539 0.817119847011433 0.413859941918899 0.744294715244018 0.737143307759372
"PHKB" 9289.96480424851 0.101746715392729 0.1245466877262 0.816936341305248 0.413964808297707 0.744370703653441 0.737211377060746
"TRIO" 36020.5199773126 -0.155011970400903 0.189756078002257 -0.816901213562493 0.413984884230277 0.744370703653441 0.737211377060746
"LOH12CR2" 208.413627159536 -0.190933863312585 0.233755654480849 -0.816809602901938 0.414037243548226 0.74439050657502 0.737227396058168
"FBXO8" 1143.70135278162 0.185549850845561 0.227242337810495 0.816528524716629 0.414197915920452 0.744477653325516 0.737371765533768
"PNPLA7" 258.622133127891 0.211217866294652 0.258684445830213 0.816507794339071 0.414209767460659 0.744477653325516 0.737371765533768
"ARNT" 3933.42786617293 0.232079239709654 0.284313058823107 0.816280619224206 0.414339656435699 0.744487369261839 0.737371765533768
"MAOB" 107.839702024968 -0.479522657580909 0.587377419548955 -0.816379114384637 0.414283338174612 0.744487369261839 0.737371765533768
"MSI2" 5473.44661833923 0.220512963524872 0.270128483228581 0.816326219617037 0.414313582156888 0.744487369261839 0.737371765533768
"NIT2" 1286.53190145239 -0.164515190358975 0.201563718979219 -0.81619445797156 0.41438892604067 0.744487369261839 0.737371765533768
"RGS12" 6321.19362408926 -0.127795776239279 0.156586229973707 -0.816136746256279 0.414421929279169 0.744487369261839 0.737371765533768
"JPX" 463.546538499485 0.172818622990804 0.211774061025868 0.816051891122274 0.414470457678289 0.744500261402764 0.737380938780723
"GRIN2B" 621.564056146788 -0.540567027798418 0.662667954681959 -0.815743426219936 0.414646896151066 0.744660946783527 0.737606466322046
"SP5" 19.5917676791043 1.38774353532149 1.70133625674665 0.815678576071245 0.414683995359456 0.744660946783527 0.737606466322046
"C11orf48" 168.399156896967 0.199975392963662 0.245281013618126 0.815290959597059 0.414905782328918 0.744882595362457 0.737923758277428
"HGFAC" 433.564241546099 -0.316387756051972 0.388104781106592 -0.815212209315909 0.414950850349733 0.744882595362457 0.73792671619203
"ATP1B1" 32784.8238854146 -0.232123602290625 0.284954278527435 -0.814599463079396 0.415301617902618 0.745324742335572 0.738389531673509
"MYCL" 2977.22731603942 0.407598062496143 0.500390965956428 0.814559195162678 0.415324675468335 0.745324742335572 0.738389531673509
"PITPNB" 14964.4449528674 -0.0989491862332999 0.1214914141221 -0.814454148454104 0.415384829182133 0.745324742335572 0.738389531673509
"TMEM110" 4141.02155685814 -0.0820088538175053 0.100691373687927 -0.814457592679941 0.415382856806694 0.745324742335572 0.738389531673509
"ADCK3" 1443.58063429411 0.0995670879700028 0.122274339731375 0.81429258329051 0.415477357543648 0.7454164768526 0.738476796194413
"FAM71F2" 107.845516767189 0.368984488789703 0.453339659845287 0.813925013566268 0.41568791005963 0.745549619796907 0.738594238936746
"MLLT4" 34445.3344616953 0.167969511482595 0.206382729435776 0.813873873757761 0.415717209128035 0.745549619796907 0.738594238936746
"SHROOM4" 269.531027851963 0.929999450139978 1.14249998139861 0.814003908342738 0.415642711980146 0.745549619796907 0.738594238936746
"TNFRSF12A" 380.168954015314 0.376071506081134 0.461959394077544 0.814079139644051 0.415599615374827 0.745549619796907 0.738594238936746
"TEX261" 5092.83012429849 0.0981115868040316 0.120564017571791 0.813771710499032 0.415775744252263 0.745580328637226 0.738621047861309
"DHCR7" 12331.3211408572 -0.19858712663872 0.244057512282297 -0.813689874905462 0.415822636014932 0.745590154248863 0.738627169040838
"RABL2B" 3708.19196933108 -0.101889251672937 0.12526427528865 -0.813394333205941 0.415992007291936 0.745819567743878 0.73885082699229
"ZNF490" 2115.47417961879 -0.13848081399271 0.170275516838901 -0.813274959098948 0.416060430655709 0.745867967094033 0.738895161556222
"RRP9" 1617.65237659235 -0.16275026381867 0.200136966109915 -0.813194418712673 0.416106598893554 0.745876464205451 0.738899967389734
"LRRK1" 35.0119048217769 -0.510777223642874 0.628174342418486 -0.813113795250487 0.416152817781645 0.745885050407241 0.738904862152036
"FAM13A" 1823.94791913963 0.182678331555693 0.224750587584499 0.812804689496138 0.416330046438688 0.746054161051272 0.739043922939495
"PDE3B" 4268.69081158821 0.210673363032097 0.259181697680685 0.812840431702276 0.416309551035524 0.746054161051272 0.739043922939495
"AHCYL2" 8887.17843278103 -0.0713858469461339 0.0878734782803141 -0.812370789721273 0.416578902036891 0.746054566027275 0.739043922939495
"C18orf32" 2310.85356053942 -0.259331598114807 0.319137298302921 -0.812601972548669 0.416446300264395 0.746054566027275 0.739043922939495
"CC2D1B" 2203.87230760413 -0.132195133877574 0.162714113552412 -0.812438030060573 0.416540331775883 0.746054566027275 0.739043922939495
"LRRC10B" 466.688210827363 0.332252581598244 0.408961637811425 0.812429702150811 0.416545108699525 0.746054566027275 0.739043922939495
"POLG2" 941.312997122883 0.137217314232653 0.168883889733005 0.812494989602527 0.416507660412456 0.746054566027275 0.739043922939495
"RGS22" 26.3738347054457 -0.519786704931411 0.639767387219064 -0.812462021846434 0.416526570168505 0.746054566027275 0.739043922939495
"MYOT" 69.5659698459881 1.73301165618492 2.13424772051436 0.812001174712398 0.41679095743618 0.746360095253729 0.739342974475427
"FGF2" 2590.30170525742 0.240713194697095 0.296486198685252 0.811886677236652 0.416856659803333 0.746403510999424 0.73938237593286
"UNC45B" 95.6942147916401 1.66175097254505 2.04727494495676 0.811689205027685 0.416969990116093 0.74645795983396 0.739429102113664
"ZBTB24" 1826.17338988624 0.104717209414796 0.129010042775362 0.8116981218054 0.416964872340018 0.74645795983396 0.739429102113664
"LRP8" 11836.2684142518 -0.104769119874551 0.129100221773674 -0.81153322926294 0.417059518248467 0.746469784923491 0.739433608274292
"RYR2" 1495.02833762934 0.246737821653449 0.304028157989489 0.811562400289185 0.417042773583731 0.746469784923491 0.739433608274292
"CDKL5" 1942.26926192346 -0.200047978151715 0.246536532507057 -0.811433405497375 0.417116821785314 0.746498137119563 0.739458090424622
"HEXDC" 1163.26478769214 -0.147324094996522 0.181652491312865 -0.811021604668121 0.417353263900233 0.746772824812144 0.739722981606324
"WDR96" 141.635812558817 0.337898158365116 0.416606904134648 0.811071912182971 0.41732437479069 0.746772824812144 0.739722981606324
"B4GALT6" 2775.51440190909 0.113655212139757 0.140164238814007 0.810871682402337 0.41743936380879 0.746852658850586 0.73979845972201
"EZH1" 4966.85058534332 -0.12661534346813 0.156199139548734 -0.810602054748365 0.417594236504141 0.747055508149897 0.739957836268366
"AGAP11" 44.0995851444874 0.407304880469119 0.502734332381127 0.810179162700067 0.417837211640101 0.747068029041495 0.739957836268366
"BOD1" 7254.96532353331 0.104807460992114 0.129452856941453 0.809618755957735 0.418159324933451 0.747068029041495 0.739957836268366
"C1QTNF6" 360.606018151177 0.422395221576721 0.521701325792684 0.809649507665952 0.41814164552712 0.747068029041495 0.739957836268366
"CAPN7" 5605.45743986317 0.112878333928251 0.139296385059417 0.810346470083211 0.417741074235186 0.747068029041495 0.739957836268366
"ELN" 281.198579623626 0.682957140002616 0.842817451936902 0.810326291218927 0.417752668630937 0.747068029041495 0.739957836268366
"KANSL3" 7923.92723162184 0.147450682207985 0.181995786190781 0.810187341664143 0.417832511578111 0.747068029041495 0.739957836268366
"LOC100129973" 106.490630701165 -0.36412579632701 0.449540863734075 -0.809994876333218 0.417943120514257 0.747068029041495 0.739957836268366
"PLEKHA1" 7659.83451132788 -0.194194891268465 0.239789793930063 -0.809854698507742 0.418023690916563 0.747068029041495 0.739957836268366
"PROKR2" 640.847095286686 -0.38812646357381 0.479326801578131 -0.809732446205691 0.418093965682849 0.747068029041495 0.739957836268366
"SPG11" 8156.40352665356 0.121164188009051 0.149620085753431 0.809812314963688 0.418048053626158 0.747068029041495 0.739957836268366
"SPN" 13.35698561264 -0.545482846459848 0.67358044701761 -0.809825832794085 0.418040283279601 0.747068029041495 0.739957836268366
"SUSD4" 4353.23898949127 -0.28580169008569 0.353025061679935 -0.809579038739203 0.418182159335713 0.747068029041495 0.739957836268366
"TRAPPC5" 1883.20987050039 -0.26794930274595 0.330693422159972 -0.810264991047599 0.417787891718777 0.747068029041495 0.739957836268366
"ZC2HC1A" 14164.3388861666 -0.167579882955102 0.206967976282249 -0.809689914185408 0.418118416160714 0.747068029041495 0.739957836268366
"CHD2" 25926.3548353964 0.0575542464164563 0.0710989182750134 0.809495387733386 0.418230254750646 0.747079820074474 0.739965923718986
"ACAD9" 3203.73599954182 0.0746014879655355 0.0922431376594466 0.80874837801981 0.418659894780041 0.747599202794251 0.740541037104216
"CPEB2" 9070.3772995015 -0.231332842349137 0.286009063686665 -0.808830459312197 0.418612673312397 0.747599202794251 0.740541037104216
"NKAPL" 314.550851148495 -0.352874976289121 0.436347853165979 -0.80870107124119 0.418687111851501 0.747599202794251 0.740541037104216
"APEH" 8062.02483625419 -0.100065205127927 0.123747000034528 -0.808627321066424 0.418729544714007 0.74760082536999 0.740541037104216
"ATP5J2" 6156.62498159036 -0.155841781909999 0.192756982642067 -0.808488386640621 0.418809488827608 0.747669413669038 0.740605379608713
"RPL38" 17445.9281978879 -0.215401305293316 0.266499014443235 -0.808263046463149 0.418939170679445 0.747725845367113 0.740727510240181
"TUBA1C" 871.682712871608 0.468585741691764 0.579777165433407 0.808216966153673 0.418965692516298 0.747725845367113 0.740727510240181
"NKPD1" 74.2873596634271 -0.257359458015521 0.318523108098535 -0.807977353831128 0.419103618946856 0.747897864557359 0.740894314829521
"AMN1" 4208.55256645277 -0.192277344641558 0.238039617938523 -0.807753542484747 0.419232474089583 0.748053663380461 0.741045050114057
"XPO5" 10451.6046134425 0.120082033856009 0.148711367431135 0.807483892659491 0.419387750810834 0.748256571756838 0.741242452597462
"EIF2B2" 2891.80870471823 -0.0734602782521719 0.091016075269355 -0.807113227358705 0.419601252055842 0.748460084429617 0.741433244655336
"EPHB2" 12673.8932130906 -0.209615454717832 0.259724218418634 -0.807069344530536 0.41962653256124 0.748460084429617 0.741433244655336
"LSM10" 1771.7631342223 -0.208610903151978 0.258467465725194 -0.807107008871189 0.419604834416513 0.748460084429617 0.741433244655336
"EPHB3" 2889.02633538841 -0.348024199290338 0.431424497838074 -0.806686224436335 0.419847282655744 0.748728779159364 0.741692209332824
"LOC101928135" 25.4380748725367 0.904439366713332 1.12121016119259 0.806663548028598 0.419860350721669 0.748728779159364 0.741692209332824
"STAG3L1" 150.966536979097 -0.195189152694354 0.242064194384222 -0.806352848635413 0.420039426090529 0.748947269256957 0.741901439508524
"STT3A" 7984.45024258651 0.140576250084786 0.174345894341312 0.806306627499834 0.420066070037589 0.748947269256957 0.741901439508524
"GABRR1" 910.243898071505 0.37228718637928 0.462028406161301 0.805766877998642 0.420377279489703 0.749123315695043 0.742054223001939
"GALC" 6518.81584083201 -0.134547410431 0.166973525566132 -0.805800859596217 0.420357682343455 0.749123315695043 0.742054223001939
"PRDM11" 3599.9920531574 -0.145849438501484 0.180993395388193 -0.805827407064591 0.420342372823892 0.749123315695043 0.742054223001939
"PTBP2" 18697.1052951548 0.07636013032133 0.0947632889391747 0.805798650259416 0.420358956449008 0.749123315695043 0.742054223001939
"RAPGEF4-AS1" 200.987863616108 -0.340064925250738 0.421981736478174 -0.805875932188188 0.420314389972655 0.749123315695043 0.742054223001939
"RERE" 28487.7763355324 -0.0966427637803347 0.119948461337035 -0.805702405041988 0.42041446244072 0.749123315695043 0.742054223001939
"C1orf220" 342.331516369257 -0.175032868912693 0.21744108289851 -0.804966874610298 0.420838795478374 0.749343878254935 0.742263757851212
"FAM207A" 1035.12808071422 -0.111449163161554 0.138413165624886 -0.805191924181501 0.420708936001155 0.749343878254935 0.742263757851212
"FERMT3" 49.5772452039613 -0.216011248678036 0.268214352049907 -0.805367971650684 0.420607368418123 0.749343878254935 0.742263757851212
"HS6ST1" 16029.9457393627 -0.135631830342934 0.168473131156834 -0.8050650534694 0.420782140820609 0.749343878254935 0.742263757851212
"HTRA1" 507.470948900992 -0.285229605006365 0.354287976588693 -0.805078421663458 0.42077442697609 0.749343878254935 0.742263757851212
"ZNF493" 3159.85659446032 0.154817156115597 0.192302645622875 0.805070339069641 0.420779090862557 0.749343878254935 0.742263757851212
"ZSWIM8" 8342.35115349217 -0.102498049882427 0.127320704195531 -0.805038352010818 0.420797548602783 0.749343878254935 0.742263757851212
"AKAP6" 34196.7451197563 -0.232465720860994 0.289100155664483 -0.804100988208334 0.421338653917875 0.749582645812461 0.74252042448332
"FLJ35934" 79.6338438458913 0.501523332155246 0.623495687753848 0.804373377403765 0.421181371688274 0.749582645812461 0.74252042448332
"GABRA4" 46.6282543780407 0.932720444012085 1.1601360843522 0.803975030681768 0.421411395620493 0.749582645812461 0.74252042448332
"NANOS1" 3417.18753034093 -0.29590865936947 0.367945490967409 -0.804218740638626 0.421270657401405 0.749582645812461 0.74252042448332
"PHLPP1" 6396.49843863321 0.348537959556365 0.433243495460551 0.804485152594984 0.421116840731487 0.749582645812461 0.74252042448332
"POLN" 94.513832252485 0.23720177831159 0.294930448731663 0.804263443573449 0.421244845235289 0.749582645812461 0.74252042448332
"PPEF1" 597.79363091746 0.467277234974292 0.5809692197969 0.80430635402276 0.421220068950972 0.749582645812461 0.74252042448332
"RFPL1S" 5247.58984071027 -0.215517643900457 0.26807102124042 -0.803957260666268 0.421421658571081 0.749582645812461 0.74252042448332
"VEZT" 16607.5546538101 0.0939775856935055 0.116864265539898 0.804160153314114 0.421304488034002 0.749582645812461 0.74252042448332
"ZNF684" 277.384580687924 0.234358574134393 0.291297726941506 0.804532793973546 0.421089337789387 0.749582645812461 0.74252042448332
"MIR1249" 42.5318392223986 -0.440248444485209 0.547655134351772 -0.803878968479508 0.421466877432682 0.749588854215377 0.74252042448332
"OSGIN1" 64.718329963951 0.405023883867611 0.503881975605902 0.803807049022905 0.421508418133552 0.749588854215377 0.74252042448332
"FAM86B2" 33.5907021175445 -0.286709974943965 0.356733898467158 -0.803708243528082 0.421565492134557 0.749616308186722 0.742544025256901
"CHIC2" 1075.39562616136 -0.0997843575654696 0.124203211348663 -0.803395954758007 0.421745912404563 0.7496533188398 0.74268008323863
"CREM" 1526.06265710041 0.0752583481941781 0.0936809147456089 0.80334770853319 0.421773789992881 0.7496533188398 0.74268008323863
"EGFR" 1183.23860703828 0.352641258923094 0.438915901095879 0.803436963761451 0.421722217470264 0.7496533188398 0.74268008323863
"CILP2" 301.098573426858 -0.376824561195555 0.469169629735451 -0.803173388286097 0.42187452455915 0.7496533188398 0.742702122433964
"GFM2" 5491.53087856443 0.0705231847352204 0.0878220489937416 0.80302367734834 0.421961049384722 0.7496533188398 0.742702122433964
"GRIA2" 29514.6149542189 0.200660905768071 0.249862241179266 0.803086151877208 0.421924941220882 0.7496533188398 0.742702122433964
"MAPK10" 16782.2474353351 0.0990538324076905 0.1233441129477 0.803068991624199 0.42193485908604 0.7496533188398 0.742702122433964
"NEMF" 11345.0383244052 0.0923035431638142 0.114989687343446 0.802711489145338 0.422141510745743 0.749899926933041 0.742942838942896
"GRID2" 778.375281699133 -0.223685169620029 0.27888599289894 -0.802066705806505 0.422514372925796 0.750199886279618 0.743298901199198
"PARD6G" 3025.52573390532 0.110890692947561 0.138231502727557 0.802209993811014 0.422431496363189 0.750199886279618 0.743298901199198
"SMARCA4" 46887.4177440753 -0.104172348619877 0.129880367391336 -0.802063858550695 0.422516019850851 0.750199886279618 0.743298901199198
"SPATS2L" 4417.91731261045 0.143676070806757 0.179133995696852 0.802059208515059 0.422518709557617 0.750199886279618 0.743298901199198
"DKFZP434I0714" 1836.58159334225 -0.11205410486385 0.13977114102396 -0.801697002993215 0.422728249879441 0.750423921399078 0.743513653652015
"RAB13" 2241.02138934297 0.69364992554697 0.865199088505048 0.801722903737112 0.42271326396215 0.750423921399078 0.743513653652015
"INSL3" 12.4128512459067 -0.681089785374322 0.849706706442923 -0.801558679259492 0.422808287908392 0.750459240395481 0.743530605136567
"MPST" 1661.25264000906 0.262995420658493 0.328197153212762 0.801333643768689 0.422938518778382 0.750459240395481 0.743530605136567
"RPL4" 119045.527301454 0.176138913405909 0.219815762013592 0.801302471635399 0.4229565603362 0.750459240395481 0.743530605136567
"SNORD2" 28.0931115180672 0.570691336258902 0.712106640905704 0.801412742806414 0.422892740493054 0.750459240395481 0.743530605136567
"TMEM241" 862.262665944655 -0.139433046155323 0.174004993953188 -0.801316347235609 0.422948529471711 0.750459240395481 0.743530605136567
"CAPN15" 2541.2550586086 0.11484426014446 0.143375680810413 0.801002370104313 0.42313027375094 0.750533121340613 0.743589382159119
"GADD45G" 1069.66295971546 0.324576005371173 0.405242591668701 0.800942477528433 0.423164947496587 0.750533121340613 0.743589382159119
"KSR2" 5545.15020947932 -0.300023523523971 0.374561962621569 -0.800998375339818 0.423132586397294 0.750533121340613 0.743589382159119
"UBAP1L" 252.519124415309 -0.225882688905811 0.281978063550523 -0.801064756816939 0.423094157837764 0.750533121340613 0.743589382159119
"C17orf49" 445.528218915028 -0.162958363905021 0.203563880254887 -0.800526909297355 0.423405579169287 0.750618187684769 0.743655648942481
"CAMK2N1" 24218.8084032815 -0.188223303132972 0.235102695340364 -0.800600362579753 0.423363040770446 0.750618187684769 0.743655648942481
"DHX30" 13787.6164799854 -0.0899786414217225 0.112375455595288 -0.800696566212587 0.423307330930794 0.750618187684769 0.743655648942481
"MAPK1IP1L" 21171.9361318379 0.115322714434349 0.144063417056535 0.800499646548659 0.423421368258527 0.750618187684769 0.743655648942481
"ROR2" 172.932198269422 0.496908010960003 0.620543733532478 0.80076227364561 0.42326928337292 0.750618187684769 0.743655648942481
"LINC01206" 24.4783804255554 0.896467213185167 1.12007487921264 0.800363645165703 0.423500137949591 0.750676845804904 0.743717161995765
"RRP1B" 9894.86289899421 0.0630326070951593 0.0787638723655541 0.800273084627127 0.423552593831213 0.750676845804904 0.743732456901926
"RAB40C" 4219.79343913632 -0.150588929564118 0.188301491616448 -0.799722446547862 0.423871624800422 0.750983911704309 0.744138939821559
"RIOK1" 3375.64948070737 -0.0841014424707252 0.105162509180396 -0.799728373982193 0.423868189790749 0.750983911704309 0.744138939821559
"ADAM11" 6296.58785080409 -0.269529461242771 0.337486880747841 -0.798636855588333 0.424501010556319 0.750983911704309 0.74415818595462
"ADRM1" 5744.43393755567 -0.159162641484294 0.199347517800676 -0.798417975003018 0.424627975617361 0.750983911704309 0.74415818595462
"APOBEC2" 26.3185090274513 1.52877713980619 1.91365717646191 0.798877227650926 0.42436160460017 0.750983911704309 0.74415818595462
"CCDC85B" 1435.43380237083 -0.256409546057287 0.320715797895879 -0.799491474194642 0.424005488353605 0.750983911704309 0.74415818595462
"CD226" 15.7025068364554 0.6214246953972 0.777907886886797 0.798840975740912 0.424382627509952 0.750983911704309 0.74415818595462
"EEF1B2" 17281.9895476517 0.103046385024836 0.129056893146248 0.798457041020381 0.424605313144283 0.750983911704309 0.74415818595462
"FKBPL" 460.706458497184 -0.149783880847791 0.187509740683185 -0.798805866308916 0.424402988463615 0.750983911704309 0.74415818595462
"FKRP" 4581.56727089651 -0.211652501025627 0.26475676918938 -0.799422434688468 0.424045506052566 0.750983911704309 0.74415818595462
"MYC" 2545.85173524152 -0.49171608387247 0.615438138263525 -0.798969146208357 0.424308302674597 0.750983911704309 0.74415818595462
"NUDT15" 3003.0895256241 0.166237849527685 0.208228156897113 0.7983447195848 0.424670473509307 0.750983911704309 0.74415818595462
"RAB12" 7049.64503315703 -0.163129299922396 0.204299056616285 -0.798482883985051 0.424590321846109 0.750983911704309 0.74415818595462
"SNAPIN" 2327.84303470729 0.114445874913456 0.143225776717923 0.799059202442678 0.424256084473045 0.750983911704309 0.74415818595462
"SNORD115-13" 22.0927267118501 -0.565016366590866 0.707199746311751 -0.7989487687709 0.42432011884801 0.750983911704309 0.74415818595462
"SSRP1" 22303.4090919486 0.1822324199459 0.227974291449657 0.799355132489322 0.424084518873988 0.750983911704309 0.74415818595462
"THBS3" 2658.52070695984 0.323915402158066 0.40546076531705 0.798882234400117 0.424358701175168 0.750983911704309 0.74415818595462
"ZFP2" 607.037300356415 -0.166564560544539 0.208629571787835 -0.798374646111656 0.424653111840594 0.750983911704309 0.74415818595462
"ZFP64" 3257.51952768232 -0.0752835555253623 0.0942956680220054 -0.798377667866923 0.424651358813117 0.750983911704309 0.74415818595462
"ZNF311" 1175.48082188909 -0.20370657903667 0.254819110359997 -0.799416412485243 0.424048996835742 0.750983911704309 0.74415818595462
"BSN" 19678.5383232927 -0.176707225393321 0.221435996819497 -0.798005870460907 0.424867083434547 0.75111630964685 0.744274949188306
"CWC15" 5663.07899549777 0.0550614934346327 0.0690055833261261 0.797928091911165 0.424912220270672 0.75111630964685 0.744274949188306
"GHRH" 10.6347898390821 -0.637248245387291 0.798607666736606 -0.797949070525848 0.424900045580411 0.75111630964685 0.744274949188306
"PXT1" 31.8969015887918 -0.386211470561263 0.483997493313656 -0.797961716530994 0.424892706719738 0.75111630964685 0.744274949188306
"NEUROD4" 1656.70138568729 -0.530647182433666 0.665177623611142 -0.797752605616629 0.425014069643196 0.75122259079679 0.7443766558158
"AGO4" 12217.5942014179 -0.0932508814399099 0.11694239050291 -0.797408715854745 0.425213698981137 0.751501662555845 0.74464957729484
"RDH14" 318.662435794401 -0.172013569795533 0.215763341882695 -0.797232598895562 0.425315956757726 0.7516086067399 0.744750213218052
"LOC100506022" 77.6616920929959 0.552979416693202 0.693739335519747 0.797099700680677 0.42539313018917 0.751614142465274 0.744750213218052
"ZPLD1" 655.420627925631 -0.599799295303032 0.752492497468986 -0.797083422519774 0.425402583410417 0.751614142465274 0.744750213218052
"DFNA5" 2666.31737700866 -0.130319342833939 0.163514187087922 -0.796991044965814 0.425456232178025 0.751635168691313 0.744767442674897
"XYLB" 284.591718751822 0.243409568117352 0.305514743125566 0.796719548219352 0.425613928255468 0.751839988649082 0.744966786190797
"DNAJC21" 5554.02857818089 0.100702385804415 0.126431367233669 0.796498432373174 0.425742386314208 0.751912988586235 0.745012989942703
"GEMIN7" 1408.98457028958 -0.131044013936184 0.164553554598754 -0.796360882362706 0.425822307910756 0.751912988586235 0.745012989942703
"HERC2P2" 4257.5245273106 0.220261559697647 0.276526814059432 0.796528757787328 0.425724767315256 0.751912988586235 0.745012989942703
"NRN1L" 23.2879866749306 0.574137578523365 0.720922816115338 0.796392575861423 0.425803892050347 0.751912988586235 0.745012989942703
"PAPD5" 4196.74689228508 -0.0881244207305845 0.110685396462381 -0.79617025865319 0.425933081745178 0.751917777956249 0.745012989942703
"SLC44A2" 16926.3504268442 0.264735089250426 0.332522630983582 0.796141569274116 0.425949754959765 0.751917777956249 0.745012989942703
"TCP10L" 311.319643039592 -0.209222744910962 0.262796222272336 -0.796140610781477 0.425950312007097 0.751917777956249 0.745012989942703
"AFTPH" 5928.01988937586 -0.0837759417972203 0.105349511831708 -0.795219079240246 0.42648607529215 0.752033874981933 0.745012989942703
"ALKBH2" 1237.41922285908 -0.150040837980627 0.189256847076433 -0.792789483172739 0.427900484854154 0.752033874981933 0.745012989942703
"ARHGEF11" 13911.2842834641 -0.126907826356615 0.159581935137406 -0.795251832529433 0.426467026335664 0.752033874981933 0.745012989942703
"ASGR1" 1332.46969498592 -0.233763682940949 0.294465765229998 -0.793856911544077 0.427278736506301 0.752033874981933 0.745012989942703
"BLACAT1" 767.598497401611 -0.206811113469124 0.260929564624471 -0.792593640229179 0.428014615261696 0.752033874981933 0.745012989942703
"BRCC3" 5192.03762277154 0.105914576773545 0.133321851327891 0.794427737978673 0.426946461545157 0.752033874981933 0.745012989942703
"C14orf93" 458.570212205114 -0.239705536783294 0.302127753459384 -0.793391318866434 0.42754986699022 0.752033874981933 0.745012989942703
"C19orf81" 202.961856384276 -0.339154881245395 0.426982690914391 -0.794305924952342 0.427017355602583 0.752033874981933 0.745012989942703
"CA8" 232.209237582785 0.357953174936675 0.451714903195648 0.792431625355601 0.428109045246052 0.752033874981933 0.745012989942703
"CDK5RAP1" 2324.6002003 0.0761517216183905 0.0959041661575546 0.794039765626927 0.427172281742915 0.752033874981933 0.745012989942703
"CDKN2AIPNL" 3158.21361161086 -0.108778843592283 0.137329717257711 -0.792099814697423 0.428302478141664 0.752033874981933 0.745012989942703
"CRTAC1" 13967.5284278816 -0.385438345103927 0.484354430322412 -0.79577747404387 0.426161386833413 0.752033874981933 0.745012989942703
"EDC3" 7056.00778817764 -0.0748581065800232 0.0944380303177149 -0.792669079693641 0.427970649686301 0.752033874981933 0.745012989942703
"EIF3I" 11205.120589957 0.114563909752702 0.144636609480848 0.792080996394429 0.428313450014704 0.752033874981933 0.745012989942703
"ESRRG" 10620.769778111 0.374831283188426 0.472637808248035 0.793062418298366 0.427741457377505 0.752033874981933 0.745012989942703
"FABP5" 11647.8113474258 -0.151076351388769 0.190683810460789 -0.792287247793566 0.428193205581556 0.752033874981933 0.745012989942703
"FICD" 242.676799149144 0.118977109158191 0.149730259350176 0.794609651212436 0.426840602493847 0.752033874981933 0.745012989942703
"GAMT" 1683.96683350768 -0.131265039265265 0.165065089917973 -0.795231985942606 0.426478568835306 0.752033874981933 0.745012989942703
"GANAB" 31799.8409226941 0.111884117162681 0.140793098528829 0.794670465610724 0.426805216757497 0.752033874981933 0.745012989942703
"GLB1L3" 192.328835768774 -0.339349616369113 0.428027105056237 -0.792822726318995 0.427881113672001 0.752033874981933 0.745012989942703
"GPR83" 6634.40814859531 -0.341583019325268 0.430690494916306 -0.793105544137087 0.427716332967833 0.752033874981933 0.745012989942703
"GPR89B" 337.705310332305 -0.167094467212962 0.210418750029265 -0.794104456897128 0.427134623206724 0.752033874981933 0.745012989942703
"HNRNPUL1" 24255.2457332555 0.195745365343301 0.246512290289426 0.794059254057795 0.42716093679717 0.752033874981933 0.745012989942703
"KARS" 12949.3796012224 0.0764199420263952 0.0963090225733439 0.793486840427622 0.427494233361347 0.752033874981933 0.745012989942703
"KCNK5" 24.48961080613 -0.487983838871037 0.615456780764317 -0.792880758036373 0.42784729911409 0.752033874981933 0.745012989942703
"KLF15" 221.331752045275 0.549530949524694 0.693656497876228 0.792223458162932 0.42823039279669 0.752033874981933 0.745012989942703
"LOC648987" 390.283242297355 0.270411134833156 0.339813872806671 0.795762493743156 0.426170095509377 0.752033874981933 0.745012989942703
"LOXL1-AS1" 299.981857498642 -0.440590409117792 0.555128443118238 -0.793672914042976 0.427385872549108 0.752033874981933 0.745012989942703
"LRP4-AS1" 34.1183347372621 0.320560672989828 0.404102047642249 0.793266638613075 0.427622489556209 0.752033874981933 0.745012989942703
"LURAP1" 181.033611496969 -0.177829239954386 0.2243373055957 -0.792686884966292 0.427960273285382 0.752033874981933 0.745012989942703
"MAB21L1" 13522.9712008459 -0.300593073028936 0.378073210707068 -0.79506578227738 0.42657523773248 0.752033874981933 0.745012989942703
"MAPK8" 31103.0165034379 -0.13492730816427 0.170261289350189 -0.792472021557147 0.428085499281234 0.752033874981933 0.745012989942703
"MDFI" 751.012621234016 0.836907245631054 1.05588211787 0.792614280957161 0.428002585733159 0.752033874981933 0.745012989942703
"METTL2A" 4154.1783007527 -0.0550674970040495 0.069487294903425 -0.792482957936175 0.428079124861154 0.752033874981933 0.745012989942703
"MUM1" 7929.09208325548 -0.0926920676629638 0.116907888828761 -0.792864096611422 0.427857007416798 0.752033874981933 0.745012989942703
"PNKP" 1700.0271294306 0.187454341016697 0.235510005421674 0.795950646262632 0.426060722109537 0.752033874981933 0.745012989942703
"PRCP" 3234.36440992884 0.266755592142774 0.336314905436479 0.793172077213084 0.427677573569337 0.752033874981933 0.745012989942703
"RAD21" 36790.2090213223 0.126424091551858 0.158958006296882 0.795330128359429 0.426421492343831 0.752033874981933 0.745012989942703
"RASAL2" 22958.3206899796 0.132541918807318 0.166674702913058 0.795213169670115 0.426489512286651 0.752033874981933 0.745012989942703
"SDHAP1" 1254.3566777744 0.171768696685931 0.216678960331806 0.79273362038888 0.427933037921658 0.752033874981933 0.745012989942703
"SGTB" 7634.72336149606 -0.171357622165377 0.21632442365256 -0.792132572328475 0.428283379436133 0.752033874981933 0.745012989942703
"SH3TC2" 47.6195822531676 0.762850885193416 0.96171698601911 0.793217647481853 0.427651027409305 0.752033874981933 0.745012989942703
"SHROOM2" 5208.04491860308 -0.156990588139566 0.197778092989132 -0.793771371575478 0.427328541832857 0.752033874981933 0.745012989942703
"SLC15A2" 132.704813260422 0.533709892982941 0.671610372825585 0.794671902903358 0.426804380468696 0.752033874981933 0.745012989942703
"TCTA" 3434.03405039497 -0.294348450713739 0.370641471818067 -0.794159512884255 0.427102575152918 0.752033874981933 0.745012989942703
"TH" 361.690543638266 -0.866694505238519 1.09072555367859 -0.794603649209001 0.426844094938981 0.752033874981933 0.745012989942703
"TM6SF1" 102.702884065237 -0.409729960167873 0.51614141732693 -0.793832748958305 0.427292804738703 0.752033874981933 0.745012989942703
"TTR" 132.557172901328 -2.27656841557671 2.87329598852301 -0.792319491159334 0.428174409495828 0.752033874981933 0.745012989942703
"TUSC2" 4274.82793234689 -0.143371116926129 0.180518250774519 -0.794219511384533 0.427067651661013 0.752033874981933 0.745012989942703
"VMA21" 14329.4633816459 0.0968442384523137 0.122139011283421 0.792901771798272 0.427835054968399 0.752033874981933 0.745012989942703
"ZDHHC15" 2656.70532216902 -0.0993818809125756 0.125216606515732 -0.793679717714515 0.427381910703423 0.752033874981933 0.745012989942703
"ZFP36L1" 7013.75777859263 0.890711235528465 1.11995383365428 0.795310671532037 0.426432807458455 0.752033874981933 0.745012989942703
"ZNF398" 3989.45619890606 -0.0899236017949292 0.113107171446173 -0.79503006436443 0.426596013979696 0.752033874981933 0.745012989942703
"ZNF510" 5159.38544085646 0.0789424926451135 0.0994544535550303 0.793755229889558 0.427337940648369 0.752033874981933 0.745012989942703
"LOC389906" 4325.72786917645 -0.0609348646132465 0.0769497425628989 -0.79187873258235 0.428431388766786 0.752118381473822 0.745141896718581
"CRK" 12286.0293078328 0.0752810254380421 0.0950834552373472 0.791736325211633 0.428514436938698 0.752118381473822 0.745158646924682
"PRKCG" 629.237571513581 0.214428169965373 0.270841159637534 0.791711903214201 0.42852868013544 0.752118381473822 0.745158646924682
"AKAP8L" 7924.29340908099 -0.185235413251889 0.23405976338335 -0.791402206745402 0.428709322654433 0.752142140427832 0.745167896375423
"CRHBP" 218.20573990527 -0.308259370739275 0.389458476214506 -0.791507669150052 0.42864780262995 0.752142140427832 0.745167896375423
"MED8" 3121.92652976587 -0.0960043568452871 0.121280660351219 -0.791588342009898 0.428600746707481 0.752142140427832 0.745167896375423
"PDE1A" 1303.80809869718 0.561732971396799 0.709780398186212 0.79141798341045 0.428700119230047 0.752142140427832 0.745167896375423
"ZDHHC4" 3410.2168337818 -0.0872303217559535 0.11023648742354 -0.791301716833605 0.428767946821909 0.752171695857122 0.745193607025074
"PDCD6IPP2" 106.771138007102 -0.345569001551178 0.436757649712655 -0.791214536891409 0.428818809947827 0.752187631946676 0.745205825199122
"GAB3" 46.055971413705 -0.525900593392926 0.664772914954142 -0.791098105176569 0.428886744817511 0.752191242548824 0.745247705298702
"E2F2" 944.76362976732 0.844229381426274 1.06764654550034 0.790738643780877 0.429096520649921 0.752308282966324 0.745459835230871
"PLOD2" 1327.42883312153 0.471981888676403 0.59688091792448 0.790747156598028 0.42909155201863 0.752308282966324 0.745459835230871
"UBE3A" 18149.0760912482 0.0803158553638867 0.101587561903037 0.790607175320798 0.429173258402459 0.752369556404857 0.745514426086218
"BLOC1S3" 1107.72937531565 -0.176846097253414 0.223704447424655 -0.790534561513251 0.429215646287389 0.752370606149173 0.745514426086218
"ACAT2" 29528.8351745652 -0.137380823611306 0.173847779860122 -0.790236284419871 0.429389789319571 0.752522654046638 0.74566453607988
"LINC01232" 74.4212757333584 -0.179202792276332 0.226770119234668 -0.790239882049396 0.429387688671932 0.752522654046638 0.74566453607988
"MUTYH" 980.588471148496 0.280681760582406 0.355279963213782 0.790029806475497 0.429510361325221 0.752522654046638 0.745721574028807
"ZDHHC16" 2992.46167268982 -0.087072972039436 0.110209369373466 -0.790068689571862 0.429487654186512 0.752522654046638 0.745721574028807
"BLOC1S6" 13164.6270080459 0.0602322898988111 0.0762716412788149 0.789707535971711 0.429698589261149 0.7525577238383 0.745743743980073
"GRHL1" 521.697272412414 -0.171812289260239 0.217527173728503 -0.789842879467918 0.42961953360039 0.7525577238383 0.745743743980073
"PMS2" 2990.21108172001 -0.0729135331336592 0.092306519162673 -0.78990664792768 0.429582288653445 0.7525577238383 0.745743743980073
"ZNF586" 1012.83584608649 0.168539520503944 0.213409428207516 0.789747303666726 0.429675359625825 0.7525577238383 0.745743743980073
"CRADD" 1115.02160106908 -0.128910175421898 0.163291831405336 -0.78944656516165 0.42985104910603 0.752737220966316 0.745903699699181
"DIABLO" 6477.41716870739 0.0823518945503717 0.104335914389736 0.789295757190131 0.429939165847917 0.752737220966316 0.745903699699181
"FAM214B" 3537.95388336981 -0.129217500337033 0.163737587985232 -0.78917432415511 0.430010126507363 0.752737220966316 0.745903699699181
"IQCH-AS1" 315.04065854589 0.18294643304399 0.231779008828994 0.789314071055365 0.429928464540103 0.752737220966316 0.745903699699181
"LOC101928075" 92.2772543161005 -0.239424164131357 0.303361324800599 -0.789237600701841 0.429973149349297 0.752737220966316 0.745903699699181
"DPH6-AS1" 210.991110703806 0.42885645595072 0.543795362721483 0.78863573570113 0.430324938248418 0.752922272908116 0.746069169402545
"IFI44L" 342.109398806452 1.22484905310825 1.55303832384132 0.788679219504826 0.430299516453372 0.752922272908116 0.746069169402545
"LOC100506368" 15.5215935249688 -0.401325943956858 0.50877867741833 -0.788802600756159 0.430227389219159 0.752922272908116 0.746069169402545
"NGLY1" 2963.68196327048 0.0970193584548886 0.123018904434629 0.78865406012816 0.430314225191824 0.752922272908116 0.746069169402545
"WDR45B" 10707.0110336985 0.111156778073126 0.140940940920203 0.788676287722953 0.430301230424086 0.752922272908116 0.746069169402545
"LOC101928303" 8.524326331186 -0.76030078846937 0.964201430434987 -0.788528998682745 0.430387343261458 0.75295828666595 0.746087222467694
"GLTPD1" 1701.99253099264 -0.134009414803904 0.170006169455663 -0.788262068564833 0.430543429986259 0.752958540994366 0.746087222467694
"PCYOX1" 18619.3788253775 -0.142388595575804 0.180640558192914 -0.788242668203785 0.430554775579704 0.752958540994366 0.746087222467694
"RASD2" 190.301930012925 -0.44176077120031 0.560370598133309 -0.788336812587762 0.430499720292987 0.752958540994366 0.746087222467694
"TLL2" 275.94004455562 -0.547774291314059 0.694799051779692 -0.788392399084257 0.430467215434359 0.752958540994366 0.746087222467694
"DPY19L2" 1246.15140287678 0.219837449626064 0.279011322453083 0.787915872708107 0.43074591607922 0.753004271005284 0.746118239482217
"ETV4" 9168.56057799454 -0.313384714471775 0.397684816652529 -0.788022829510209 0.43068335234202 0.753004271005284 0.746118239482217
"SHISA9" 2576.98773589923 -0.207854812674212 0.263737342727046 -0.788112940416369 0.430630646602763 0.753004271005284 0.746118239482217
"SIAE" 2156.04117512879 -0.133763951561174 0.169770181552418 -0.787911930929241 0.430748221899768 0.753004271005284 0.746118239482217
"ATXN8OS" 18.2137299977387 -0.527555882017885 0.669696499002431 -0.787753680665382 0.430840799397808 0.753020658156279 0.74612376243161
"GEMIN4" 2313.97828122657 0.147655320543468 0.187450346940593 0.78770363967511 0.430870076124844 0.753020658156279 0.74612376243161
"SDR39U1" 3864.59586091917 -0.111249944436311 0.141237231810904 -0.787681427976856 0.430883071557764 0.753020658156279 0.74612376243161
"DBT" 5241.58993533292 0.128589332146769 0.163291731467102 0.787482201281424 0.430999643596336 0.753078181609903 0.746173619224166
"KLF6" 7940.05767239655 -0.128122277547971 0.162693014340417 -0.787509396561363 0.430983729945926 0.753078181609903 0.746173619224166
"C2orf66" 248.243806249216 0.250373917635542 0.31804975647576 0.787216190352983 0.431155321112018 0.753277088918076 0.746367133105123
"STK31" 40.9168262381912 0.357479915233131 0.454348165272904 0.786797312185493 0.431400527177156 0.753632358946004 0.746715573461498
"DUS3L" 1336.59573135603 0.148135245246132 0.188308845469718 0.786661109182755 0.431480276134027 0.753698543855343 0.746777580632657
"MYLK-AS1" 204.837247464766 0.212439649536867 0.27012002227881 0.786463912392223 0.431595753035405 0.753793833878787 0.74690140445388
"C2orf68" 3384.61219719266 0.16440439279139 0.209063309499714 0.786385679939762 0.431641570311248 0.753793833878787 0.746904665329418
"C14orf1" 6947.91482154411 -0.139193550490761 0.177024720402233 -0.786294423595122 0.431695018664565 0.753793833878787 0.746921128874035
"FAM160B1" 8225.92260188188 -0.123633960273802 0.157252998316349 -0.786210511707288 0.431744168793493 0.753793833878787 0.746930153012941
"CYB5R1" 4699.5622058016 -0.235004264369517 0.298944488539676 -0.786113386861544 0.431801062262959 0.753808859246318 0.746952570160009
"ADAM1A" 1377.52253579396 0.206968958552622 0.263319165367128 0.786000359161319 0.43186727672287 0.753808859246318 0.746991105052957
"ACTR5" 1148.94260042888 0.118596436178766 0.150915449087314 0.785846889075953 0.431957192762322 0.753808859246318 0.747003152772826
"RRBP1" 2509.17782306278 0.167176013392244 0.21273584528039 0.785838480449323 0.431962119575887 0.753808859246318 0.747003152772826
"C11orf84" 4999.61339293316 -0.0905212849407107 0.115328044566227 -0.784902625212975 0.432510662746468 0.753864841307686 0.747012155487939
"CEP68" 8162.01264557344 0.0648700342629886 0.0826023687160975 0.785328983554279 0.432260706621895 0.753864841307686 0.747012155487939
"DCAF4L1" 44.0853100199633 0.449211220732123 0.572331339596126 0.784879648647435 0.432524135325081 0.753864841307686 0.747012155487939
"DNAJB1" 7670.17551504687 -0.0860626903970778 0.109654242689685 -0.78485508892374 0.432538536475694 0.753864841307686 0.747012155487939
"EWSR1" 31285.5364974428 0.118349316600779 0.150781146731971 0.784907922282599 0.432507556782048 0.753864841307686 0.747012155487939
"FAM173A" 1675.71808723746 -0.220244765830625 0.280555479052543 -0.785031062570612 0.43243535647104 0.753864841307686 0.747012155487939
"GLOD4" 10804.2975334547 -0.0632214542302898 0.0804995253804136 -0.785364310305266 0.43223999977394 0.753864841307686 0.747012155487939
"PPP1R3B" 1300.78112636961 0.244020223411434 0.310770344209765 0.785210776890362 0.432329997878883 0.753864841307686 0.747012155487939
"SCGB1B2P" 83.0409993217644 0.20982379155561 0.267133657702455 0.785463701430393 0.432181744542873 0.753864841307686 0.747012155487939
"STRAP" 28320.7103362311 0.077308044748825 0.0984769562094685 0.785036903297301 0.432431932076456 0.753864841307686 0.747012155487939
"TIAF1" 107.031181270854 -0.246306226890154 0.313644165425884 -0.785304667012395 0.432274960146888 0.753864841307686 0.747012155487939
"TRADD" 65.5983966922949 -0.466104715885928 0.593329546013318 -0.785574760295969 0.432116655983312 0.753864841307686 0.747012155487939
"ZNF415" 2308.67333825888 -0.10622939927009 0.135230167324449 -0.785545129255228 0.432134021369397 0.753864841307686 0.747012155487939
"SLC12A6" 6435.06160159551 -0.0808554565737007 0.103040534777736 -0.784695622437428 0.432632050016802 0.753954837721663 0.747097763568883
"MYO1H" 15.7078286072253 0.750844221322438 0.957031433011265 0.784555444495625 0.432714262130648 0.754025123441752 0.747163840187198
"CHID1" 4450.78967516161 -0.122752307646474 0.156478741711971 -0.784466351809132 0.432766518261542 0.754043200888494 0.747178183910275
"APMAP" 14889.6400173975 -0.120689339990275 0.153865975257824 -0.784379651108979 0.432817374911198 0.75405883664614 0.747190108739366
"GNPDA2" 1369.58131619522 0.112287178709142 0.143227197166605 0.783979446155937 0.433052170819392 0.754394899219383 0.747519540674229
"HLTF-AS1" 8.11980031807438 -0.698391513156486 0.891085537594349 -0.783753617011813 0.43318469484983 0.754552752135868 0.747672385496646
"FANK1" 89.4711371430631 0.291066929852199 0.371461750999863 0.783571738055761 0.433291444506929 0.754665683167529 0.747780717496934
"AHSA2" 2610.23536204844 0.359411919948159 0.458767866966078 0.783428713795978 0.433375399982846 0.754738895462485 0.747849692966744
"ANKRD35" 97.8869680309022 -0.38551120473605 0.492152224245281 -0.783317001822423 0.433440981638943 0.754780098019879 0.747886951065023
"SEMA5A" 3101.68925498501 -0.472982537177102 0.604108854235298 -0.782942567156742 0.433660839190936 0.755089917678299 0.74819037214178
"LRRC43" 48.8973228434237 0.283941147059811 0.362727132209113 0.782795445519963 0.433747242537822 0.755167329528183 0.748263507903147
"ZDHHC17" 14600.3390430844 0.123701585660606 0.158045568720076 0.782695691264216 0.433805833066318 0.755196308115064 0.74828865340508
"USP7" 21567.974483043 0.0685339392248651 0.0875794012977431 0.782534913567983 0.433900275259339 0.755287687882542 0.748375629469821
"ZNF777" 2582.54264139162 -0.108463107479954 0.138624511438198 -0.782423731233919 0.433965591662717 0.755328355790368 0.748412357867504
"PTPN4" 6706.64024079027 0.145901447280836 0.186532323939792 0.782177824192709 0.434110075113889 0.755506794813965 0.74858559559907
"CYSTM1" 1492.41398688228 -0.273037316569692 0.34931250666751 -0.781641972039609 0.434425012985872 0.755908759427625 0.748976741281088
"RFX4" 2498.08728362916 1.10995863934423 1.41992840222948 0.781700427712726 0.434390650258942 0.755908759427625 0.748976741281088
"C8orf31" 42.8303556719393 -0.359792289660367 0.460403349381554 -0.781471920531563 0.434524985410717 0.755958013865865 0.749018409930718
"CTH" 893.90263514762 0.117563521503114 0.150442605272316 0.781450981191875 0.434537296461777 0.755958013865865 0.749018409930718
"GNAL" 37050.8407604244 -0.254109969489722 0.32524018018715 -0.781299436445712 0.434626401508506 0.75601170379497 0.749064475275334
"KEL" 92.9970436118006 0.336719188882811 0.43099743729816 0.781255663591965 0.434652140967659 0.75601170379497 0.749064475275334
"CAPZB" 18329.8808461593 -0.0505854628167698 0.0647836718643719 -0.780836611463969 0.434898597942183 0.756260277963398 0.749372437720147
"FSCN2" 135.56398624813 -0.244224630974 0.312790412355247 -0.780793212730017 0.43492412663308 0.756260277963398 0.749372437720147
"TRAP1" 7255.40817601605 -0.13287911719276 0.170199206929389 -0.7807270056663 0.434963073667573 0.756260277963398 0.749372437720147
"DIAPH1" 8149.55926616166 0.138675850711822 0.177686880809428 0.78045070114408 0.435125634578164 0.756441349926971 0.749576544073702
"KDM7A" 4132.98386862237 0.16841693105081 0.215834375287648 0.78030633825755 0.435210582934977 0.756471455412369 0.749646922034199
"KLF4" 27.4337365564068 0.476127903561424 0.610611378266992 0.779756028970091 0.435534492637073 0.7569263589641 0.750090562093239
"MMP23B" 26.6564599101322 -0.524713924403564 0.672952724009062 -0.779718850497584 0.435556380741395 0.7569263589641 0.750090562093239
"PRAM1" 54.3100690219791 0.31951212426593 0.409922608670486 0.779444991585638 0.435717629412461 0.756968867680349 0.750118375680084
"PROM2" 385.978346578875 0.163138431259498 0.209291650436465 0.779478927703438 0.435697645890278 0.756968867680349 0.750118375680084
"SIPA1" 449.725552391105 0.362298225988258 0.464847434368699 0.779391686823634 0.435749019364538 0.756968867680349 0.750118375680084
"SNX18" 3333.06668857563 0.162521697483681 0.208469709533652 0.779593821314583 0.435629993901837 0.756968867680349 0.750118375680084
"RAD23B" 29081.6521720886 0.0589790020085426 0.0756896480537147 0.779221512123916 0.435849240070504 0.756996885802562 0.750138988706078
"TSPAN5" 10747.7416795907 -0.134613324497175 0.172747230594795 -0.779250260821438 0.435832308214359 0.756996885802562 0.750138988706078
"C1orf86" 3102.76306196671 -0.130119893868599 0.167013752375432 -0.779096882848913 0.435922646215413 0.757051347782607 0.750189382357348
"PPARGC1B" 1158.63846330913 -0.2630587501013 0.337692727513459 -0.778988496549175 0.43598649110783 0.757089196171428 0.750223313291925
"CIDECP" 1075.06682112271 -0.2037812536716 0.261645044562703 -0.778846218976504 0.436070307819311 0.75712154407499 0.750248220916344
"TSSC4" 2401.64076766809 -0.126282068584019 0.162146611260306 -0.778814109049058 0.436089225286472 0.75712154407499 0.750248220916344
"ADAMTS12" 393.175139257382 0.614094655809322 0.790464874351345 0.776877854709543 0.437230837806077 0.757205079247846 0.750305481774995
"C9orf37" 1802.61024512978 -0.0973026549219169 0.125191497515545 -0.777230537639626 0.437022768448993 0.757205079247846 0.750305481774995
"CCDC12" 2661.87987121402 -0.120834308431994 0.15535341315472 -0.777802727202735 0.436685319942395 0.757205079247846 0.750305481774995
"CEBPB" 425.363836578721 0.325863329704714 0.419136938291694 0.77746268566273 0.436885841170911 0.757205079247846 0.750305481774995
"CPSF4" 3039.06949642185 0.152154938434806 0.195849712330462 0.776896410131416 0.437219889400134 0.757205079247846 0.750305481774995
"CTDNEP1" 9808.49679363943 -0.0864775938521399 0.111117819184083 -0.778251359567065 0.436420844244253 0.757205079247846 0.750305481774995
"CYP2G1P" 17.3947512809521 0.611620353736122 0.787236785758775 0.77692044477649 0.437205708278336 0.757205079247846 0.750305481774995
"EDF1" 10616.176044105 -0.107315541649978 0.138066318391253 -0.777275318849793 0.436996353338181 0.757205079247846 0.750305481774995
"G3BP2" 64432.7112948946 -0.117041616344567 0.150613666616263 -0.777098247284346 0.437100807984886 0.757205079247846 0.750305481774995
"GCC2" 6004.06446654152 0.0827148015360519 0.106448504094691 0.777040525271009 0.437134861349653 0.757205079247846 0.750305481774995
"LOC100507557" 558.273903849883 -0.194203044146108 0.24978551291688 -0.777479213579262 0.436876093494197 0.757205079247846 0.750305481774995
"MYCN" 2918.35925800584 0.308886872730803 0.396743749751926 0.778555107481701 0.43624183257804 0.757205079247846 0.750305481774995
"NOB1" 1955.08676980397 0.137639342477417 0.177147094984082 0.776977700310499 0.437171926957278 0.757205079247846 0.750305481774995
"PI4K2A" 6722.38360638273 -0.173495493728654 0.223144791918196 -0.777501873278123 0.436862729677064 0.757205079247846 0.750305481774995
"PLXNA2" 26717.2402048092 -0.176057237147512 0.226389170688139 -0.777675171530348 0.436760532832397 0.757205079247846 0.750305481774995
"PREX1" 6315.13861774615 0.536741400681836 0.690101030377286 0.777772205887583 0.436703316082076 0.757205079247846 0.750305481774995
"RAB40A" 137.45438564885 0.255551560044423 0.328370349749751 0.778241885234696 0.436426428555097 0.757205079247846 0.750305481774995
"RSPH3" 923.430434753267 -0.101814478626994 0.131007635712199 -0.777164461243028 0.437061746639328 0.757205079247846 0.750305481774995
"STK36" 2127.21853610701 0.268139017812978 0.34497577963862 0.777269111744216 0.437000014671207 0.757205079247846 0.750305481774995
"TFPT" 1391.8326225733 -0.108911514498596 0.139903021558463 -0.7784786438875 0.436286891865383 0.757205079247846 0.750305481774995
"USP32P2" 351.835134860127 0.325398143336324 0.418644818181179 0.777265426931667 0.437002188208868 0.757205079247846 0.750305481774995
"ZBTB20" 645.9843477987 0.250179797745097 0.321566048596804 0.778004390814234 0.436566424711487 0.757205079247846 0.750305481774995
"ZCWPW2" 45.8175568115009 -0.261511569702222 0.336571910690119 -0.776985723989886 0.437167193028577 0.757205079247846 0.750305481774995
"ZNF277" 2458.03675460112 0.106023599278083 0.136190009211166 0.778497629100612 0.43627570380495 0.757205079247846 0.750305481774995
"ZNF580" 2074.30268974402 -0.152326241959975 0.196027956273247 -0.777063868112999 0.437121089949715 0.757205079247846 0.750305481774995
"MRPS21" 9066.29988234369 -0.0981540220771779 0.126379334458738 -0.776661963742373 0.437358233303347 0.757207196114381 0.750305481774995
"POM121C" 8854.58691037748 0.0765601418521207 0.0985727750509778 0.776686481764635 0.437343764343236 0.757207196114381 0.750305481774995
"PRIMA1" 384.606858848239 0.761317345320759 0.980241880502535 0.776662740557931 0.437357774872531 0.757207196114381 0.750305481774995
"LOC285889" 13.354806045183 -0.435698047560814 0.561049552279639 -0.776576767222251 0.43740851295307 0.757221429539142 0.75031602549845
"VCP" 40158.0963187121 -0.0854499699890457 0.110063959697962 -0.776366489298933 0.437532624986362 0.7572906537449 0.750453203933933
"AP1G2" 5622.78017701101 -0.231327588203969 0.298243354000759 -0.775633673310218 0.437965312247824 0.757426615447793 0.750552302665531
"BRMS1" 1619.52970528813 0.150593260465608 0.194123541999626 0.775759904823386 0.437890761988488 0.757426615447793 0.750552302665531
"CST3" 2928.62179918496 -0.141198374012142 0.182068063811796 -0.775525213241677 0.438029372814112 0.757426615447793 0.750552302665531
"DIDO1" 10945.0299668562 0.0665733934954014 0.0858110174840857 0.775814055668877 0.437858783625575 0.757426615447793 0.750552302665531
"KIAA1244" 24723.6007344892 -0.377488110099264 0.48641061203269 -0.776068820788586 0.437708352083615 0.757426615447793 0.750552302665531
"LMBRD1" 7375.43401143986 -0.141349998868686 0.182259364925842 -0.775543132865625 0.438018788443496 0.757426615447793 0.750552302665531
"LOC100506713" 173.185742274858 -0.132377436361196 0.170587817408009 -0.776007562395724 0.437744520703042 0.757426615447793 0.750552302665531
"MRC1" 15.5573978297413 -0.487921503782683 0.629153202510011 -0.775520973009622 0.438031877362943 0.757426615447793 0.750552302665531
"NDE1" 1105.58379332662 0.819944223397084 1.05727820282879 0.775523623965091 0.438030311540265 0.757426615447793 0.750552302665531
"SELENBP1" 278.288157847551 0.987549978362211 1.27275138738825 0.775917424367307 0.437797743770235 0.757426615447793 0.750552302665531
"ZCCHC6" 4418.75668497158 0.0874264969343887 0.11275428181146 0.775371857545748 0.438119959610268 0.757506170443029 0.750627575666045
"SRD5A2" 15.1980949680341 0.526741679364903 0.679449193977445 0.775248074519592 0.438193085766654 0.757559853672253 0.750677211922499
"EIF2B3" 3439.55684854986 -0.125398185849924 0.161788388152755 -0.775075314623491 0.438295157268601 0.757590822913201 0.750700782664063
"PRPF31" 4597.59015192246 0.125911896490885 0.162450800306191 0.775077107983236 0.438294097630015 0.757590822913201 0.750700782664063
"YAF2" 5301.73094154892 -0.121631938923635 0.156948430870051 -0.774980280142738 0.43835131219338 0.757615150689222 0.750718598064905
"PDE12" 4704.63862663816 -0.0769789929970893 0.0993482539698605 -0.774839918378864 0.438434258122033 0.757619570495598 0.750718598064905
"RAB1B" 10169.1113697946 -0.0981844523153842 0.126716833893398 -0.77483353472975 0.438438030715043 0.757619570495598 0.750718598064905
"MORF4L1" 72154.2425417976 -0.0552795492413074 0.0713541191224969 -0.774721206303542 0.438504417340831 0.757661567159723 0.750756656516764
"ZNF410" 4523.54740172737 0.11783710370126 0.152128380851092 0.774589876274319 0.438582041329003 0.757722970164799 0.750813944681742
"COPS6" 8134.37330301612 -0.0639815466356999 0.0826418036196133 -0.774203173616545 0.438810651839388 0.757768829237802 0.750917194431994
"GIN1" 1346.39075968134 0.0847230012016108 0.109421969137355 0.774277796950077 0.438766530757173 0.757768829237802 0.750917194431994
"PRDM13" 146.446500512021 -0.734771819628407 0.949084376718683 -0.774190195995819 0.438818325124155 0.757768829237802 0.750917194431994
"YIPF1" 3400.40012778975 -0.107827308559466 0.139277757742178 -0.774189004098339 0.438819029861882 0.757768829237802 0.750917194431994
"ARHGAP30" 14.4000319511196 -0.606622955478618 0.784424426689628 -0.773335116600899 0.43932407823914 0.758230235983453 0.751403285125113
"CARM1" 10079.1711790889 -0.0913127263708181 0.118032071702965 -0.773626397074618 0.439151757235868 0.758230235983453 0.751403285125113
"DUSP5" 1496.35764519255 -0.308322309511358 0.398668619780613 -0.773379930632682 0.439297563811675 0.758230235983453 0.751403285125113
"GPSM2" 1923.64922540962 0.542816531654563 0.701872572123677 0.77338330804429 0.439295565587843 0.758230235983453 0.751403285125113
"LOC100507373" 164.022877605043 0.551352441790282 0.712841894360616 0.773456843869731 0.439252059884155 0.758230235983453 0.751403285125113
"SCARNA15" 37.6763912968653 0.622871247672863 0.805550766571689 0.773224076644748 0.439389779497718 0.758230235983453 0.751421531779206
"SLC25A40" 2353.99614322326 0.160334295366735 0.20737324776373 0.773167692051635 0.439423143870882 0.758230235983453 0.751421531779206
"ZNF384" 5251.44044845829 0.0994421818779322 0.128632782293469 0.773070286632374 0.43948078486452 0.758257024504152 0.751444516089883
"PCP4" 1314.258047779 -0.379293809720332 0.490761191935032 -0.772868384773471 0.43960027688346 0.758390512170355 0.75157324087849
"C15orf40" 1201.83571777357 0.0744994362666726 0.0964136646291867 0.772706198371385 0.439696277522857 0.758483451233259 0.751661781213282
"CACNA1H" 12400.1431525766 -0.130932100117222 0.169486967741088 -0.772520164011881 0.439806408952562 0.758542291519768 0.751712967323536
"ZNF227" 2362.78404239772 0.181096853729107 0.234427689828612 0.772506242165782 0.43981465125388 0.758542291519768 0.751712967323536
"ARL2BP" 9285.45145504997 0.0438863584458392 0.056837813339198 0.772133125247679 0.440035584725318 0.75861837473696 0.751763448176214
"ATF7" 3709.70398409675 0.123685325910743 0.160156295810222 0.772278887227164 0.439949267204231 0.75861837473696 0.751763448176214
"CAPG" 24.4722650633007 0.734850802680146 0.951500409676955 0.772307394938102 0.439932386606327 0.75861837473696 0.751763448176214
"PDHB" 7867.0741061742 -0.111247353682325 0.144105946744396 -0.771983087413088 0.440124444474964 0.75861837473696 0.751763448176214
"PDPN" 2942.40591663163 0.900467739810656 1.16625785781921 0.772100040975879 0.440055177965844 0.75861837473696 0.751763448176214
"THSD1" 257.515306808284 -0.224941924556393 0.291400589580426 -0.771933663141438 0.440153718201637 0.75861837473696 0.751763448176214
"ZNF860" 511.517267384166 0.488654294683033 0.632911605084111 0.77207352615709 0.440070880991692 0.75861837473696 0.751763448176214
"C14orf142" 736.301211241482 0.110550246703314 0.143429855032563 0.770761754435402 0.440848160483646 0.758701869750699 0.751857665961445
"CBWD6" 265.100398981849 0.181548533645621 0.235595137434627 0.770595418999246 0.440946777354809 0.758701869750699 0.751857665961445
"GCA" 2044.6227965599 0.150195254464153 0.194785709547958 0.771079432945635 0.440659850536174 0.758701869750699 0.751857665961445
"INE1" 185.415221921734 0.369038005981699 0.478327819415931 0.771516919990808 0.440400597307758 0.758701869750699 0.751857665961445
"KLHL29" 5185.27349548098 -0.296048906263166 0.383807273638367 -0.771347826362746 0.440500791203634 0.758701869750699 0.751857665961445
"LPCAT2" 293.722294497179 -0.251489143458962 0.32626046131155 -0.770823232603757 0.440811714537371 0.758701869750699 0.751857665961445
"MIR573" 75.9377883961354 0.307515501571242 0.398763382296914 0.771172868982914 0.440604473334563 0.758701869750699 0.751857665961445
"PAOX" 432.24407024633 0.157983973734222 0.204806985327725 0.7713798114914 0.440481837892582 0.758701869750699 0.751857665961445
"PLA2G3" 131.186075627693 0.544131594325503 0.70607060177001 0.770647571165616 0.440915856043743 0.758701869750699 0.751857665961445
"RGP1" 2185.02107187333 -0.104038452458057 0.134827706245198 -0.771640008981928 0.44032767099023 0.758701869750699 0.751857665961445
"RNF40" 16155.7158008195 -0.0854313632133983 0.110823712407327 -0.770876208328047 0.440780310458718 0.758701869750699 0.751857665961445
"SARS" 28595.2375499366 -0.107095403705262 0.138981706268327 -0.770571944904005 0.440960695682699 0.758701869750699 0.751857665961445
"SERINC3" 15674.8473920856 -0.171866018318749 0.222850105348588 -0.771218025900916 0.440577711389208 0.758701869750699 0.751857665961445
"STK10" 1420.25526358009 0.117891555392206 0.152988180386472 0.770592571886232 0.440948465459808 0.758701869750699 0.751857665961445
"XRCC6BP1" 259.177247616262 0.25088265076161 0.325288483377068 0.771262013819259 0.440551643139792 0.758701869750699 0.751857665961445
"ZBTB26" 1413.99133955054 0.157320154941247 0.204133775147806 0.770671853921955 0.440901459085749 0.758701869750699 0.751857665961445
"ZNF616" 2173.51792099448 0.18292515808089 0.237036901505956 0.771715951899134 0.440282680678883 0.758701869750699 0.751857665961445
"RND1" 562.260068470641 -0.283763069289194 0.368288431713101 -0.770491399822865 0.44100845461723 0.758711535301349 0.751863692032444
"CDC20" 3256.20808150899 0.881444426222979 1.14455772335256 0.770117931353529 0.441229940219789 0.758930415374829 0.752069940915559
"COX7B" 5425.55912958494 -0.117138136674051 0.152114877383387 -0.770063643274146 0.441262141087742 0.758930415374829 0.752069940915559
"DYM" 6904.34094037714 -0.0772107934137085 0.100254175154194 -0.770150403162318 0.441210680273443 0.758930415374829 0.752069940915559
"LINC00478" 888.897176760667 0.851643164251814 1.10652022866508 0.769658920089736 0.441502244277003 0.759020917150751 0.752138329940387
"LOC100652758" 65.4910701957139 -0.323690812325775 0.420434758938286 -0.769895460459033 0.441361906940166 0.759020917150751 0.752138329940387
"PRKACB" 50218.4751101729 -0.199241238047472 0.258895549502482 -0.769581549124167 0.441548153341578 0.759020917150751 0.752138329940387
"RAB6C-AS1" 348.232800714913 -0.225428422360316 0.292932502812783 -0.769557560856913 0.441562387645832 0.759020917150751 0.752138329940387
"RBMXL1" 5482.61411613362 -0.0711195050271318 0.0924171730259764 -0.769548588195202 0.441567711966061 0.759020917150751 0.752138329940387
"SLC22A7" 28.1203637088851 -0.422223372711708 0.548561123438311 -0.769692482152702 0.44148233064235 0.759020917150751 0.752138329940387
"ETV2" 35.2974514425715 -0.375135888387632 0.487580118697826 -0.769383069575319 0.441665936253526 0.759044818280688 0.752154921591325
"WIPF3" 1275.98492634247 -0.327993014860796 0.426294113092186 -0.769405452216196 0.441652652914029 0.759044818280688 0.752154921591325
"CEP104" 5252.81617618695 -0.091856263132764 0.119461880129068 -0.768916938470425 0.441942621264554 0.759375353430715 0.752475363457054
"PIGM" 2789.33773177867 0.0897696465305136 0.116745752758392 0.768932868301374 0.441933164035715 0.759375353430715 0.752475363457054
"NUDT1" 743.146287284262 0.394822376596588 0.513684840457738 0.768608192223011 0.44212594074739 0.759617848765723 0.752712108816981
"SLC4A1AP" 4941.46025364658 -0.0498750276481847 0.0648988708091964 -0.768503781750194 0.442187944783369 0.759651885293872 0.75274228990308
"CPB2-AS1" 650.576893131721 -0.155485181163082 0.202344534347911 -0.768417993913992 0.442238893512016 0.759666924796329 0.752753647236462
"ELMOD2" 9815.36804893379 -0.105923905981469 0.137889686114016 -0.768178599622632 0.442381085682674 0.759811147605986 0.752920296094818
"DUSP16" 6032.51416381055 0.331239039663445 0.431366452410525 0.767883171749782 0.442556595968015 0.759920924038031 0.753062971882043
"LEFTY1" 116.008979178099 -0.287034224647788 0.373771538013417 -0.767940293617232 0.442522657421165 0.759920924038031 0.753062971882043
"VTA1" 11443.0475245191 0.0563444832264715 0.0733830018902392 0.767813823026038 0.442597801014374 0.759920924038031 0.753062971882043
"C8orf46" 1077.52200599888 -0.901958652678484 1.17578275381874 -0.767113354698456 0.443014122435798 0.760213127738501 0.753399485909798
"GTF2A2" 4904.76551773063 -0.0474644043176485 0.0618782578364027 -0.767061096696316 0.443045190806161 0.760213127738501 0.753399485909798
"LYPD1" 10927.5014413341 -0.194120639147395 0.253077499971206 -0.767040290699413 0.44305756071135 0.760213127738501 0.753399485909798
"MTA2" 11866.5035086588 0.216481901839326 0.282140813766398 0.767283183703313 0.442913164481935 0.760213127738501 0.753399485909798
"PMS2P4" 738.189787553148 -0.14302312247198 0.186470643061715 -0.76700074673226 0.443081071550485 0.760213127738501 0.753399485909798
"SLC9C2" 34.4272961470678 0.496333011300121 0.647143973168436 0.766959180458809 0.443105785519209 0.760213127738501 0.753399485909798
"ZNF14" 2040.35441798666 0.117641373277058 0.153380537524683 0.766990226893202 0.443087326233825 0.760213127738501 0.753399485909798
"ARHGEF15" 190.527545854723 0.558632875584541 0.728820921550664 0.766488528342429 0.443385675086768 0.760618008521498 0.753772312412318
"CA5BP1" 828.61216595066 -0.136090972946379 0.177660746092753 -0.766015993624883 0.443666785803177 0.760618008521498 0.753772312412318
"CD63" 14978.6484028185 -0.114536868086382 0.149527070504208 -0.765994195567145 0.44367975591495 0.760618008521498 0.753772312412318
"CHST8" 3479.13525935301 -0.387375210410456 0.505565926943933 -0.766220961036829 0.443544838271212 0.760618008521498 0.753772312412318
"ELP3" 5975.65590998028 -0.0655118339953144 0.0855055450830838 -0.766170590827273 0.44357480478598 0.760618008521498 0.753772312412318
"GSTP1" 10209.2513194839 0.182061675524168 0.237626712480215 0.766166705855207 0.443577116102403 0.760618008521498 0.753772312412318
"LINC00924" 7.53837698477389 -0.560554069551327 0.731672099196004 -0.766127436275471 0.443600479442859 0.760618008521498 0.753772312412318
"STAM" 7301.65860958184 -0.0864165609103344 0.112771193279094 -0.766299960101202 0.443497842054192 0.760618008521498 0.753772312412318
"ESPN" 34.8855302898683 0.641580854284483 0.837847488477835 0.765748973539419 0.443825680951284 0.760723301584818 0.753944884277856
"DAZAP2" 7879.69183175373 0.230758840363759 0.301475414185944 0.765431705224994 0.444014519459393 0.760974527210558 0.754181190549837
"ABCA5" 6265.45778415224 0.170980495306131 0.22341541805042 0.765303025181303 0.444091123060472 0.761004767992446 0.754181190549837
"ANGPTL2" 378.565688076414 0.813632747380788 1.0640133492716 0.764682837802537 0.444460428187288 0.761004767992446 0.754181190549837
"EBLN2" 76.7437658275227 0.543701527613183 0.710611385934428 0.765117951070028 0.444201311440585 0.761004767992446 0.754181190549837
"ENOX1" 3845.2260026111 -0.182742800620233 0.238809080191023 -0.765225511835886 0.444137270619499 0.761004767992446 0.754181190549837
"GPR12" 1265.43894186402 -0.359074694618255 0.469611197488077 -0.76462123675697 0.444497119540578 0.761004767992446 0.754181190549837
"LSM1" 2936.41913879041 0.079824619819878 0.104382939708186 0.764728604530935 0.444433169327441 0.761004767992446 0.754181190549837
"LTB4R2" 196.897843300183 0.194530896484916 0.254336990060768 0.764854913311814 0.444357944225269 0.761004767992446 0.754181190549837
"PEX14" 2110.86223314774 -0.126470511470321 0.165368882657337 -0.764778170100977 0.444403648937297 0.761004767992446 0.754181190549837
"PLCD1" 1359.74465752927 0.450677960838303 0.589389151206215 0.764652623679903 0.444478424371192 0.761004767992446 0.754181190549837
"PTTG1" 2536.05944352302 0.757942303139891 0.990719921755025 0.765041952318091 0.444246563668258 0.761004767992446 0.754181190549837
"ZNF20" 28.8715098544243 -0.369876541307446 0.483478713395885 -0.765031698519851 0.444252669328029 0.761004767992446 0.754181190549837
"LOC100506804" 54.2449042519879 0.234622956292319 0.306996691997285 0.764252392316964 0.444716850043043 0.761308564055809 0.754478668913465
"ZNF444" 2712.83125011169 -0.104300009053756 0.136486545752958 -0.764177952327551 0.444761203449841 0.761312103718477 0.754478668913465
"ATG2B" 7347.2226174901 0.15281438054271 0.200097660734201 0.763698985695291 0.445046645372428 0.761655874836996 0.754812252391924
"CENPBD1" 3046.27896649501 -0.0739278938172231 0.0967981652283886 -0.76373238731122 0.445026736169126 0.761655874836996 0.754812252391924
"ORMDL3" 5898.89895075866 -0.0605373115374357 0.0792794119077931 -0.763594356727121 0.445109013288872 0.76169020770391 0.754842726675722
"AGPAT9" 52.9029956718034 -0.548066655641363 0.718419835139545 -0.762877956362253 0.445536183734039 0.761922873044809 0.75504784321685
"CCDC74A" 671.652993047002 0.18914638638214 0.247889092771328 0.763028273118185 0.445446534496683 0.761922873044809 0.75504784321685
"EXD2" 4507.24904163708 -0.115072520692584 0.150771914590639 -0.763222520620084 0.445330700096101 0.761922873044809 0.75504784321685
"PLCE1" 1289.86329343947 0.39193585808792 0.513695320017121 0.762973386782766 0.445479267633795 0.761922873044809 0.75504784321685
"TRIB1" 2487.87957230331 -0.0764719164186832 0.100229737076586 -0.762966347604508 0.445483465761229 0.761922873044809 0.75504784321685
"TSEN34" 3920.79473179815 -0.10085002311994 0.132153362605179 -0.763128694812246 0.445386648510689 0.761922873044809 0.75504784321685
"TTC25" 479.99100108793 0.181220186869908 0.237550696824674 0.762869523399709 0.445541213475658 0.761922873044809 0.75504784321685
"UBL3" 15392.5797018347 -0.14819290039903 0.194276010054089 -0.762795675893132 0.445585260337313 0.761925826489978 0.75504784321685
"DMWD" 6872.76040437995 -0.097916257288489 0.128391322954955 -0.762639211396257 0.445678592878271 0.761995191096577 0.755105948335206
"ENC1" 50498.3244634646 0.212206446442822 0.278298124413998 0.762514827901399 0.445752796746787 0.761995191096577 0.755105948335206
"WDR77" 3919.23850387649 0.097599521176532 0.12799522992711 0.762524675584492 0.445746921625702 0.761995191096577 0.755105948335206
"ACTC1" 1680.05834720204 1.35822675657827 1.78146622798634 0.762420715723321 0.445808946234087 0.76201882350693 0.755125823943979
"WASH1" 992.985471523728 -0.145823583750643 0.19136356931581 -0.762023745021122 0.44604583241118 0.76227899067213 0.755451802831487
"BREA2" 50.1699421256277 0.234668576469619 0.307984872101933 0.761948386841388 0.446090809343383 0.762283497666882 0.755452719359185
"C1RL" 724.31844911668 -0.202856481992168 0.266327585557729 -0.761680325255668 0.446250820707931 0.762389281702729 0.755622154113401
"MAP4K3" 8304.94714660107 0.121040461622471 0.15892252832467 0.76163186489956 0.446279751158912 0.762389281702729 0.755622154113401
"DYRK2" 8284.71999948514 0.10713409319009 0.140678008644907 0.761555371888388 0.446325419057214 0.762394956803233 0.755624223201722
"TAF4" 2775.82259201726 0.175257336336089 0.230199191622484 0.761329069406562 0.44646054186312 0.76255341957154 0.755777723012536
"LINS" 1316.16625887595 0.0771773808476756 0.101392519385495 0.761174308671101 0.446552961258376 0.762638921883495 0.755858910230351
"NMBR" 12.5938515269689 -0.693151226292166 0.910823806413018 -0.761015710625654 0.446647683498934 0.762728340483241 0.755943978811884
"CCDC144NL" 132.291593019856 -0.263169875902985 0.345900829259998 -0.760824645798038 0.446761811618134 0.762850877880584 0.7560618713239
"AIM2" 434.497664102924 0.157815182202155 0.207561502235036 0.760329736019401 0.447057511578245 0.762997128044786 0.756185501104837
"ARID3B" 11664.8656070673 -0.238179318708374 0.313165306135228 -0.760554614582772 0.446923136761701 0.762997128044786 0.756185501104837
"GAB1" 2768.79998804974 0.323067268020874 0.42483211380797 0.760458678900402 0.446980459734163 0.762997128044786 0.756185501104837
"PIFO" 96.8764873546948 0.535344706826334 0.704026080553437 0.760404652062744 0.447012743400144 0.762997128044786 0.756185501104837
"PTPRM" 7717.02993675759 -0.109811575144565 0.144440312431453 -0.760255729830815 0.447101738551016 0.762997128044786 0.756185501104837
"SNORA63" 27.1636117580862 -0.645441634777803 0.848975357491973 -0.76025956358092 0.447099447395536 0.762997128044786 0.756185501104837
"ACTN4" 12082.4360886544 0.127994580494084 0.168452053483746 0.759827962004836 0.447357426416752 0.763228524956527 0.756467436494052
"ZNF333" 2456.83805529698 0.140413528960072 0.184790811058111 0.759851251023061 0.447343503830074 0.763228524956527 0.756467436494052
"IL23A" 22.3753810000343 0.499150146837853 0.657058091651129 0.75967430152718 0.447449293541221 0.763228524956527 0.756472299074612
"ILF3-AS1" 3738.64353246854 -0.141622193191641 0.186416851491961 -0.759707033233248 0.447429723734502 0.763228524956527 0.756472299074612
"C1orf35" 1557.84457941477 0.133299014513995 0.175538955275127 0.75936998887268 0.447631260903497 0.763466580267767 0.756704689929437
"CHST5" 187.692670940785 -0.177985205494875 0.234415047441019 -0.759273807026646 0.447688782726371 0.763480144793217 0.756726684741602
"B3GNT5" 1698.97294347633 0.927300794496654 1.22150845964808 0.75914398068419 0.447766432396777 0.763480144793217 0.756782693824198
"STX18" 3191.98634430653 0.075225909490799 0.0991219717252795 0.758922650361422 0.447898828620084 0.763633571067801 0.756931211269389
"LAMP1" 13448.9277135596 -0.111572567893231 0.147103135233961 -0.758464921334139 0.448172705285503 0.763955821431565 0.757243506515488
"NFU1" 3395.71913426494 -0.127301173141682 0.167834172568788 -0.758493763178695 0.448155445306664 0.763955821431565 0.757243506515488
"IGDCC4" 3391.25942335363 0.10669023545405 0.140718214746475 0.758183548919154 0.448341108288684 0.764090198047233 0.757441270741812
"POLR3B" 2720.03065576101 0.0863991707746587 0.113964959963924 0.758120485472101 0.448378857052267 0.764090198047233 0.757441270741812
"STK11" 4115.66665022635 0.125759191938553 0.165917409569853 0.757962604795895 0.448473369796845 0.76417892767579 0.757525659206772
"FNIP1" 4502.5306677931 0.105418958300755 0.139170481256851 0.757480734051608 0.448761903958952 0.764359236681 0.757680410717693
"HIST1H2AE" 72.7672563456521 -0.439067171850299 0.579580739815988 -0.757559976871729 0.448714447771612 0.764359236681 0.757680410717693
"MARS" 20538.3174125293 -0.0845459645469379 0.111621946037579 -0.757431379295915 0.448791462505824 0.764359236681 0.757680410717693
"NCR3LG1" 2501.71145782475 -0.148119530419763 0.195536680757094 -0.7575025301967 0.448748850606619 0.764359236681 0.757680410717693
"OSCP1" 879.912636622457 -0.0802235511560918 0.105910016368045 -0.757468971370086 0.448768948524731 0.764359236681 0.757680410717693
"EMR2" 6.57428195057264 -0.690719641580052 0.912016944548755 -0.757353956753297 0.4488378330673 0.764363822833553 0.757680410717693
"LOC154761" 123.097314573385 0.297936694011189 0.393464199021834 0.757214238936784 0.448921520919906 0.764363822833553 0.757680410717693
"MIR7-1" 53.430870770704 0.505548003750337 0.667602682397662 0.757258796406699 0.44889483102862 0.764363822833553 0.757680410717693
"GS1-259H13.2" 93.8981020258338 0.267822549106633 0.353832964217517 0.756918026840456 0.449098974635979 0.764482969511124 0.75778782541947
"MYO1D" 684.55452674532 0.140982217844342 0.186236568424292 0.757006097337182 0.44904620951112 0.764482969511124 0.75778782541947
"SRSF12" 4652.04654784361 -0.0810808534740597 0.107124431018428 -0.756884799323804 0.449118882943743 0.764482969511124 0.75778782541947
"HLF" 294.368635011427 -0.39238585260553 0.518494411365711 -0.756779328772297 0.449182079072276 0.764518259748275 0.757819244448523
"ATP2A2" 73293.5081588713 -0.114828503831628 0.151777514933067 -0.756558070424773 0.449314669634191 0.764558527085715 0.757837799788358
"C16orf72" 8640.54929325615 -0.0819774347551015 0.10838566364275 -0.756349428512129 0.449439720046558 0.764558527085715 0.757837799788358
"CSNK1A1" 29765.6733718978 0.0642007924503697 0.0848683584029402 0.756475012107051 0.449364448623464 0.764558527085715 0.757837799788358
"KTN1" 21038.1464335939 0.107909393507654 0.142677899600237 0.756314704730033 0.449460533807777 0.764558527085715 0.757837799788358
"TMEM222" 4043.73990579229 -0.162460783855196 0.214758342203288 -0.756481830640191 0.44936036198307 0.764558527085715 0.757837799788358
"ZNF266" 2768.84105067769 0.139094868783947 0.183899105695568 0.756365118024056 0.449430315784998 0.764558527085715 0.757837799788358
"VIPR2" 90.9472557527747 0.422939822286273 0.559281500864651 0.756219938675617 0.449517340252664 0.764582918649878 0.757858419440256
"BIVM" 4235.11387930712 -0.107153363319806 0.141718151859738 -0.756101896007355 0.449588105295619 0.764631045507494 0.757902566002064
"C22orf29" 4929.42478053145 -0.0675641428914786 0.0893700963738142 -0.75600391666664 0.449646847432046 0.764651092256296 0.757915324234862
"PTDSS2" 3351.10613049054 -0.0983645817195373 0.13012211146142 -0.755940559331467 0.449684834748371 0.764651092256296 0.757915324234862
"ATF4" 29498.4187446375 0.123898505652649 0.163950378487944 0.755707347523809 0.44982467781042 0.764672221631461 0.757922720141308
"PHTF2" 5788.06721636531 0.0916074057790055 0.121203322951888 0.755815959067142 0.449759546948722 0.764672221631461 0.757922720141308
"RWDD2B" 1984.71820084586 -0.146911187582822 0.194386597291204 -0.755768091164944 0.449788251136687 0.764672221631461 0.757922720141308
"METRNL" 1540.07245147865 -0.158686770908654 0.210004287092687 -0.755635863941274 0.449867547141106 0.764672896405634 0.757922720141308
"FAM160A1" 15.7086220351513 0.545510703585113 0.722084481585334 0.755466593586731 0.449969069289448 0.764701068858525 0.757925484679358
"TTLL3" 426.317576646405 0.244805432683937 0.32403854782174 0.755482439757782 0.449959564786586 0.764701068858525 0.757925484679358
"CCDC169" 116.764920976581 0.294260860486547 0.389679796149657 0.755135019557278 0.450167972851106 0.764707916765137 0.757925484679358
"DKK1" 42.9768178352144 0.502585998264 0.665536352124891 0.755159348785935 0.450153376618344 0.764707916765137 0.757925484679358
"HMGCR" 96456.2478238771 -0.103433762993841 0.137004844702734 -0.754964273112137 0.450270419108377 0.764707916765137 0.757925484679358
"MICU3" 4945.13044900579 -0.174990067443054 0.231711630878634 -0.755206231035983 0.450125250538219 0.764707916765137 0.757925484679358
"MTFP1" 660.741185220961 0.352937482610047 0.467463146203129 0.755006005236364 0.450245379007759 0.764707916765137 0.757925484679358
"RIBC2" 47.9525706454064 0.880455335194191 1.16573319963175 0.755280312401091 0.450080808916112 0.764707916765137 0.757925484679358
"SPPL3" 13276.6056864783 -0.0957928722611218 0.126876121881363 -0.75501103628226 0.450242360333921 0.764707916765137 0.757925484679358
"FBXL20" 5874.82284874198 0.0717715640851147 0.0951079758564813 0.754632442114198 0.450469552351084 0.764829669985753 0.758035520095098
"IFNGR1" 3396.40004400919 0.0767104830933965 0.101650263225329 0.75465110132919 0.450458353550621 0.764829669985753 0.758035520095098
"SCFD1" 6699.43542352177 0.0644327988908656 0.0853824593931466 0.754637420247904 0.450466564582635 0.764829669985753 0.758035520095098
"RHCE" 94.9435712677617 -0.427286141173879 0.566280587450609 -0.7545484529101 0.450519962551481 0.764843131143505 0.758045317036592
"GS1-24F4.2" 19.1931831390036 0.653828376381695 0.867097203864615 0.754042768754887 0.450823540977883 0.765214201165815 0.758481050981196
"COX6C" 11088.2552867071 -0.163536230989863 0.216904830224689 -0.753953846119782 0.450876936060004 0.765232688237585 0.758495823268962
"SLC26A8" 26.5997647226422 -0.576825786338873 0.765200345352788 -0.753823217464614 0.450955380710929 0.765293682186781 0.758552728551153
"ULK1" 8294.50944544232 -0.0896647231496831 0.118962571289388 -0.753722134431384 0.451016088032754 0.765324566347004 0.75857978953748
"ATP11C" 7074.12337909703 -0.128449554045592 0.170484555372885 -0.753438068126736 0.451186714171411 0.765437981660106 0.758756597239284
"ZBTB17" 3161.11091524772 -0.119750526113999 0.158947120810964 -0.753398523376956 0.451210469859959 0.765437981660106 0.758756597239284
"FAM45B" 179.499869114192 0.212225810446204 0.281824663308846 0.753042008298719 0.451424670853158 0.765512835456368 0.758816573974149
"LOC100128164" 54.4838517619203 -0.463684248200786 0.615640353944855 -0.753173902960754 0.451345419345255 0.765512835456368 0.758816573974149
"PCDH7" 13700.1872157305 -0.196347238489146 0.260734080804069 -0.753055518801519 0.451416552439316 0.765512835456368 0.758816573974149
"RPL22" 41999.6089795179 0.169467964512755 0.224999453228395 0.75319278372081 0.45133407511247 0.765512835456368 0.758816573974149
"TCF7L1" 1777.28410973728 0.808021004449059 1.073125646896 0.752960295736335 0.451473773406295 0.765523998531449 0.758819037216745
"CCND2" 26185.7572982515 0.103688335759142 0.137739697134712 0.752784693999527 0.451579305880919 0.765543985965785 0.758819037216745
"CHRNB3" 56.5204233611975 -0.407123067975972 0.540889770232384 -0.752691380724503 0.451635390620382 0.765543985965785 0.758819037216745
"ERCC6-PGBD3" 43.0200617537688 0.400461395135687 0.532179204315029 0.752493505737646 0.451754333860512 0.765543985965785 0.758819037216745
"PWAR1" 37.9896022354333 0.568021989337162 0.754857114842593 0.752489415769247 0.451756792539458 0.765543985965785 0.758819037216745
"SLC25A26" 1745.26084978365 -0.133770586963915 0.177781103079095 -0.752445477314874 0.451783206558902 0.765543985965785 0.758819037216745
"SNHG9" 180.085155938511 -0.352580311283068 0.46852376596942 -0.752534528432182 0.451729673542014 0.765543985965785 0.758819037216745
"ZNF521" 10498.8089645713 0.13734286906868 0.182494270399318 0.752587293662197 0.451697955453421 0.765543985965785 0.758819037216745
"MANBA" 2300.92397469994 -0.131776371599884 0.175153975524928 -0.752345878561741 0.451843084529322 0.765573394867862 0.758844638949225
"CAMSAP2" 34866.188304183 -0.126950629663813 0.168757087927012 -0.75226843045976 0.451889648807295 0.765580242507437 0.758847878247019
"CYP4X1" 1310.27572261288 -0.286744162991501 0.381322095050854 -0.7519736378068 0.452066912401697 0.765664411183458 0.758920665324504
"KIAA1656" 248.821051959953 -0.217350863353145 0.28903591733663 -0.751985654087425 0.452059686049279 0.765664411183458 0.758920665324504
"PCTP" 733.983141881842 0.131951636388469 0.175441179831018 0.752113252518947 0.45198295491601 0.765664411183458 0.758920665324504
"TOR1B" 4246.18572843812 -0.0932493236257176 0.1240601314637 -0.751646177748914 0.452263865508463 0.765925936846427 0.759176340591368
"LOC100996342" 83.5214179236013 -0.339613371433243 0.45187876546001 -0.7515585979959 0.452316549171792 0.765943110542603 0.75918981661266
"ACADL" 20.2500134326854 0.924738207232518 1.23069675632077 0.751394039582153 0.452415548783101 0.766038704061972 0.759281021210415
"EPS8" 2380.49788835554 0.354413608322373 0.471783445210871 0.751220950883435 0.45251969348985 0.766070950784322 0.759305893113002
"LOC653602" 230.253470704554 -0.337979563674253 0.449890973161834 -0.751247710748523 0.452503591621189 0.766070950784322 0.759305893113002
"MIPEP" 924.43322115171 0.11305753990947 0.150528738591923 0.751069469969876 0.452610848249476 0.766153226013874 0.759383897275174
"ANKLE2" 7490.13246563607 0.0668153972295927 0.0890041124823974 0.75070011223141 0.452833155473118 0.766351727957315 0.759570013280273
"DYDC2" 128.919887872202 -0.274388430842495 0.36550086167588 -0.750718971179385 0.45282180324841 0.766351727957315 0.759570013280273
"KLHL24" 10789.8831145453 0.123163193112517 0.164072665375885 0.750662475253593 0.45285581169395 0.766351727957315 0.759570013280273
"LINC01310" 79.5677035303101 -0.382983285633757 0.510631985572897 -0.750018205780968 0.453243739944333 0.766936117853174 0.760145686376009
"ZNF593" 751.934117831366 -0.194292248070944 0.259096800409128 -0.749882853683048 0.453325262135253 0.767001975329677 0.760207415817857
"PSMB2" 14480.9910052885 0.0655550578459669 0.0874444313280642 0.749676758718057 0.453449408449716 0.767139931378377 0.76034060489729
"ABHD5" 3521.78495857968 0.0592102407950683 0.0790097275826677 0.74940444178999 0.453613474592308 0.767201220907461 0.760388374496943
"HAUS5" 1532.86120987832 0.343831117681332 0.458747753795622 0.749499294190578 0.45355632389444 0.767201220907461 0.760388374496943
"ORC4" 15204.0974478104 0.121338821022994 0.16190058555319 0.74946499179356 0.453576991388725 0.767201220907461 0.760388374496943
"SCEL" 41.5765271934194 -0.389734580628239 0.520108978797012 -0.749332537057287 0.453656801512999 0.767202428559086 0.760388374496943
"ONECUT2" 64292.3591748001 -0.322273651474303 0.430170568859191 -0.749176430942196 0.453750872860182 0.767289444442069 0.760471075462929
"FDX1" 2179.20069786813 0.0704243539550136 0.0940327911019562 0.748933995574535 0.453896989022806 0.76739237396625 0.760640976873014
"LINC00313" 23.0699534568075 0.652762376432697 0.87170120083444 0.748837303204168 0.453955273062172 0.767418848470549 0.760663670148826
"PKD1L1" 52.2603157735456 -0.451281263403867 0.602803860641738 -0.748636982721773 0.454076035282146 0.7674932162181 0.760730288067295
"SAR1A" 13817.6125319365 0.0696173789682058 0.0929939204993234 0.748622905609322 0.454084522281449 0.7674932162181 0.760730288067295
"STX16" 4961.99280884258 0.100703892365078 0.134538058303555 0.748516023160246 0.454148963930561 0.767530080409821 0.760763280695977
"ZNF589" 2372.35710239197 0.211144587787543 0.282158723367954 0.748318482828533 0.454268078670418 0.767612539101891 0.760887842904017
"KLF16" 1890.10444550887 -0.261455944274765 0.34946887625927 -0.748152302068788 0.45436829755659 0.767612539101891 0.760905774897516
"TMEM17" 798.468784257376 -0.167934144110636 0.224461828767434 -0.748163485225069 0.45436155292227 0.767612539101891 0.760905774897516
"LRTOMT" 897.238917418039 -0.10542538080207 0.140931778343435 -0.748059678528716 0.454424161585476 0.767634885080213 0.760924374186416
"LPPR1" 16681.7226495418 -0.246351750050831 0.329385024529955 -0.747914239277831 0.454511888161022 0.767711045543769 0.760996317768912
"NAP1L4" 24294.0450490078 0.0375989581419424 0.0502862362551858 0.747698792789748 0.454641859494878 0.767803966060786 0.761081199828802
"USP9Y" 9596.68752899065 0.141230497948279 0.1888912147404 0.747681665038668 0.454652192966787 0.767803966060786 0.761081199828802
"MAVS" 10422.0967554549 0.0857595981198926 0.114712048501753 0.747607589961069 0.454696885280933 0.767807420990238 0.761081199828802
"CLP1" 1568.79762707101 0.0954391015969644 0.127684309083449 0.74746147182885 0.454785051168759 0.76788427846219 0.761153834900578
"RPL18A" 32672.9457196616 0.159412533157446 0.213296443047802 0.747375487746503 0.454836937409568 0.767899870697849 0.761162414168737
"DOLK" 2227.21243909944 -0.158884236066461 0.212609741057245 -0.747304593272055 0.454879720484346 0.767900092601984 0.761162414168737
"CYC1" 5418.7935370087 -0.0923987308216101 0.123661568242195 -0.747190352953025 0.454948666481297 0.76794447696693 0.761202861809717
"LRRC36" 51.8797375697625 -0.370485422037811 0.495896060458424 -0.747102974956731 0.455001404576884 0.767961496953428 0.761216185712616
"ARSE" 16.581600067736 0.640791888070349 0.858157732314105 0.746706419975256 0.455240793621298 0.768092210107851 0.761328024865621
"FAXDC2" 333.913258066276 0.665776127881709 0.891718584613145 0.746621343739901 0.455292160979282 0.768092210107851 0.761328024865621
"HNRNPA1" 54691.1615418635 0.300396593776988 0.402331150977912 0.746640157111472 0.455280801554468 0.768092210107851 0.761328024865621
"MARC2" 66.7620349541427 0.550333218807316 0.737004116943337 0.746716614134771 0.45523463880716 0.768092210107851 0.761328024865621
"SNORD12" 14.2297979682619 0.75582120971651 1.0121540632539 0.746745221065137 0.455217367369675 0.768092210107851 0.761328024865621
"LGALS9" 25.2128872610309 0.456775308633712 0.612083320356798 0.74626328384091 0.455508386268355 0.768211595394659 0.761428647566746
"LOC100506844" 948.213569620929 -0.164387229615052 0.220313655572551 -0.746150887414775 0.45557627216334 0.768211595394659 0.761428647566746
"TMEM176B" 132.043816064498 -0.4585354252782 0.614348073716122 -0.746377249145701 0.455439558605869 0.768211595394659 0.761428647566746
"WSCD1" 10019.2480389497 0.227606645323887 0.30502074746653 0.74620053624012 0.455546284253883 0.768211595394659 0.761428647566746
"ZNF263" 4009.60779080311 -0.0530852708199977 0.0711407455900029 -0.74620065308196 0.455546213682677 0.768211595394659 0.761428647566746
"CEMP1" 21.5104944374438 -0.561788621715819 0.753017781197311 -0.746049609642107 0.455637447421117 0.768242798592413 0.761456034955904
"KRBA1" 1570.95394140742 -0.0999141286966559 0.13395296088851 -0.745889661818041 0.455734070822346 0.768333758880561 0.761542651666081
"ANXA2" 14729.1704992076 -0.335578781926904 0.450073980003688 -0.745608048534942 0.455904219522526 0.768353692455115 0.761548255553275
"HNRNPUL2" 15879.4037866388 -0.0733190268835585 0.0983372458162105 -0.745587557135672 0.455916601671739 0.768353692455115 0.761548255553275
"LOC399815" 33.8498932242606 0.667515261537771 0.895157645947187 0.745695760472958 0.455851220775125 0.768353692455115 0.761548255553275
"MCAT" 1811.95394918077 -0.137260020399016 0.184059032677963 -0.745739116423431 0.455825024810999 0.768353692455115 0.761548255553275
"NSF" 35670.0476509742 -0.159443797832582 0.213896668664174 -0.745424409030485 0.456015192424369 0.768447915051324 0.761638106533716
"C3orf14" 4531.08444187437 -0.14682204843204 0.196989170359525 -0.745330558852933 0.456071911722355 0.768471567491743 0.761658012887206
"CYP26B1" 2392.1046409864 -0.848125178565001 1.13821352015525 -0.745137150057154 0.456188812785095 0.768524692185165 0.761703595183599
"KDELR2" 14507.6749106901 0.0688239369372207 0.0923582673774443 0.745184366180832 0.456160272636825 0.768524692185165 0.761703595183599
"DNAJC25" 1417.97667479349 0.140290332970746 0.188321352241028 0.744951814020495 0.456300850280803 0.76860992500696 0.761781002135022
"SRRM2-AS1" 68.9519250054708 0.269986581292107 0.362440801286421 0.744912218309407 0.456324788291457 0.76860992500696 0.761781002135022
"TMEM248" 11146.8096733107 0.0719466926333186 0.0966060951469966 0.744742787956018 0.456427227198295 0.768710551775314 0.761872233338716
"ANK2" 107722.315278846 -0.256624459152171 0.344725796399367 -0.744430680362746 0.456615963709507 0.768726920430762 0.761872233338716
"LINC00526" 1106.72058966008 -0.131233284803044 0.17631174358913 -0.744325262353849 0.456679721593632 0.768726920430762 0.761872233338716
"SLBP" 5145.1358843167 0.0546936075507029 0.073470691726021 0.744427556972792 0.456617852695601 0.768726920430762 0.761872233338716
"SUPT4H1" 6310.88593844675 0.0550247358007712 0.0739178860476837 0.74440353672013 0.456632379982405 0.768726920430762 0.761872233338716
"TMEM31" 19.2910586560508 0.418209956251635 0.561881256713403 0.744303091186666 0.45669313157784 0.768726920430762 0.761872233338716
"YARS" 15854.5875131787 -0.103864779244779 0.139506425378841 -0.74451609639288 0.456564306894959 0.768726920430762 0.761872233338716
"HSD17B7P2" 23.6346240651185 -0.502930165340711 0.675835252014254 -0.7441608940075 0.456779143223149 0.768799821874318 0.761937167514583
"CNPY2" 4423.9339303712 0.0723456617576336 0.0972404935218377 0.743986986670185 0.456884347951505 0.768806680466253 0.761937167514583
"GPR108" 1258.20307577222 0.214598574108665 0.288417706823918 0.744054782460632 0.456843333469903 0.768806680466253 0.761937167514583
"ZSCAN31" 592.777773361248 0.124761836366299 0.167703624337744 0.743942397541968 0.456911324205116 0.768806680466253 0.761937167514583
"C19orf83" 10.7062664141789 0.639909163191839 0.860596142588001 0.743564991201903 0.45713968944987 0.768864512325468 0.762019007778923
"FAM127C" 2376.06687943595 -0.0852141909008022 0.114595861145907 -0.743606183056687 0.4571147615059 0.768864512325468 0.762019007778923
"PTPN9" 12497.1249895643 -0.130414268336695 0.175351597556399 -0.743730140780438 0.457039751009967 0.768864512325468 0.762019007778923
"RMDN2" 254.922208566947 0.183909881866466 0.247323795967263 0.743599624723572 0.457118730340422 0.768864512325468 0.762019007778923
"BNIPL" 30.5648228671568 0.407580060344866 0.548257405862406 0.743410040588043 0.457233467258819 0.768864512325468 0.762025897153924
"REXO1" 5018.37443112623 -0.111066074182198 0.149399055713341 -0.743418849951136 0.457228135446129 0.768864512325468 0.762025897153924
"BBS5" 1743.80975788098 -0.0872167816122196 0.117360953237166 -0.743149908095667 0.457390926584182 0.768966872931329 0.762138894722893
"CENPA" 408.759292515311 0.85108023023819 1.14518617902255 0.743180668635565 0.457372305508864 0.768966872931329 0.762138894722893
"BZW2" 13470.2449761484 -0.0696448051954112 0.0937404204384905 -0.742953838585671 0.45750962842891 0.769022813017841 0.762187280050945
"FIZ1" 1891.7701091086 -0.11533261298653 0.155225180030226 -0.743001959888668 0.457480493856138 0.769022813017841 0.762187280050945
"C10orf128" 51.0016217326269 -0.643382798662513 0.866187490925159 -0.742775444581088 0.457617644424329 0.769132568168 0.762292531144231
"ZSWIM1" 1050.6998622814 -0.112047802132094 0.150907382775975 -0.742493840068985 0.457788182601917 0.769347376044518 0.762501899913314
"NDUFS6" 4395.14684797891 -0.175116323281376 0.235885365369544 -0.742378922096476 0.457857786553995 0.769392532118549 0.762543125901692
"LINC01260" 224.554081586678 -0.358159797770763 0.48274598702909 -0.741921854130671 0.458134683983127 0.769785986974541 0.76292954867246
"SLCO1C1" 8.09400624023373 -0.909859024464289 1.22658126805761 -0.741784542254685 0.45821788756255 0.769853942485643 0.76299336987766
"ARMC2" 479.966975519868 0.151215402242778 0.203952628402159 0.74142414063234 0.458436311790713 0.770072359887393 0.763282316791099
"ACRV1" 76.684342979909 0.421225797593205 0.569262033375349 0.739950625365991 0.459329954346589 0.770072359887393 0.763303185260434
"AKAP5" 1001.04656603813 -0.244247543625748 0.330392069736797 -0.739265757257202 0.459745638106225 0.770072359887393 0.763303185260434
"ALDH6A1" 2606.8563854679 0.272961172595729 0.368661500003043 0.740411387121996 0.45905041143979 0.770072359887393 0.763303185260434
"ASH1L-AS1" 464.052747239935 -0.183967978893431 0.248542106258742 -0.740188379597593 0.4591856975946 0.770072359887393 0.763303185260434
"BMP2" 1304.42088599706 -0.256842899156605 0.347084665521365 -0.74000071069344 0.459299563096147 0.770072359887393 0.763303185260434
"C2" 87.0962933727095 -0.333409145065362 0.450286490526867 -0.740437814768215 0.45903438074963 0.770072359887393 0.763303185260434
"CNKSR1" 337.971294647577 -0.188885341048521 0.255192945007211 -0.740166782601233 0.459198800466945 0.770072359887393 0.763303185260434
"DCXR" 5076.20021266104 -0.195406942054732 0.263751257359147 -0.740875869223438 0.458768707918239 0.770072359887393 0.763303185260434
"GAA" 4456.71379904639 -0.151005394955895 0.204268851869641 -0.739248268024058 0.459756256031374 0.770072359887393 0.763303185260434
"IFT46" 2088.15022401775 -0.109723884791682 0.148274305384353 -0.740006061787024 0.459296316175384 0.770072359887393 0.763303185260434
"MAML3" 12465.6070144439 -0.167501722935544 0.226651520917877 -0.739027570859474 0.459890255747335 0.770072359887393 0.763303185260434
"MCUR1" 6774.53250344088 -0.0994173655402104 0.13431489863009 -0.740181220059664 0.45919004125465 0.770072359887393 0.763303185260434
"METTL11B" 13.6330835685098 0.636029929736982 0.860707973942705 0.738961353899715 0.459930464667248 0.770072359887393 0.763303185260434
"MGAT2" 3739.67372260892 -0.0424699015658921 0.0574212076354038 -0.739620487182278 0.459530306906862 0.770072359887393 0.763303185260434
"MRPL15" 4403.18502698643 0.0830474349038203 0.112348669194849 0.739193757246816 0.459789351064821 0.770072359887393 0.763303185260434
"MSTO2P" 690.868522772833 0.18171195318376 0.24562613045257 0.739790806657876 0.459426938190519 0.770072359887393 0.763303185260434
"NADK" 6467.06916999954 -0.0780669873784005 0.105381156247274 -0.740805948221126 0.458811108076195 0.770072359887393 0.763303185260434
"NDUFB7" 4229.15395499278 -0.173381531250015 0.234006225886927 -0.740927001377281 0.458737702725072 0.770072359887393 0.763303185260434
"OCM" 18.4629603859887 -0.438603434302352 0.592330957609971 -0.740470219676002 0.459014724753118 0.770072359887393 0.763303185260434
"PARD6A" 1053.71365789492 -0.21529839723489 0.291237254035613 -0.739254316717884 0.459752583780603 0.770072359887393 0.763303185260434
"PCYT1B" 4744.55592263962 -0.126546713101273 0.171173149901806 -0.739290672479107 0.459730512010498 0.770072359887393 0.763303185260434
"PI4KAP2" 2432.70335533282 0.138747769947954 0.187277480473992 0.740867346126125 0.458773876214479 0.770072359887393 0.763303185260434
"RNF7" 7887.4037243457 -0.146179870603581 0.197376243393953 -0.740615324772463 0.458926713460516 0.770072359887393 0.763303185260434
"SDHAP3" 617.376595845656 0.147522981613459 0.199505345410272 0.739443754301852 0.459637581754489 0.770072359887393 0.763303185260434
"SUCLA2" 10505.0156291457 -0.10634544526267 0.143910058872805 -0.738971591670766 0.459924247857652 0.770072359887393 0.763303185260434
"TAPBPL" 28.9435964202995 -0.350141541541892 0.472862893471538 -0.740471596261903 0.459013889761411 0.770072359887393 0.763303185260434
"TMA7" 11129.7713656602 0.13658271446838 0.184426068763648 0.740582475048133 0.458946637133765 0.770072359887393 0.763303185260434
"TSNARE1" 1605.62139217223 -0.0907782080461961 0.122747265335164 -0.739553812448076 0.459570776064929 0.770072359887393 0.763303185260434
"TTPA" 51.0183864727646 0.743079463610191 1.00520326784999 0.739233036119699 0.459765503616736 0.770072359887393 0.763303185260434
"ZBTB10" 12341.356411804 0.10267963172202 0.138887337937374 0.739301604069334 0.459723875501706 0.770072359887393 0.763303185260434
"ZNF468" 1175.47541163888 0.148939266011999 0.201495926838695 0.739167626605329 0.459805216188627 0.770072359887393 0.763303185260434
"ZNF630" 239.222564501003 -0.227152829961755 0.306829146700946 -0.740323507085694 0.459103720661396 0.770072359887393 0.763303185260434
"ZNF675" 2491.07866424667 0.137284642956923 0.185653904010759 0.739465424594395 0.459624427379294 0.770072359887393 0.763303185260434
"PWAR5" 5111.73303191072 0.413865147009155 0.560196354960577 0.738785862036322 0.460037038096264 0.770179173692127 0.763403836422188
"LOC101927457" 163.116172377734 -0.357176194493629 0.483605990291893 -0.738568590265074 0.460169002945868 0.770191689535121 0.763403836422188
"NKX3-1" 62.7130694723123 0.351242928465535 0.475621955264693 0.738491830702099 0.460215629638904 0.770191689535121 0.763403836422188
"TARBP2" 2279.44042049823 0.0993542507760482 0.134516590747261 0.738602206791887 0.460148583814627 0.770191689535121 0.763403836422188
"WDR63" 84.5661816483568 0.507134832288245 0.686673756452732 0.738538246907874 0.460187434345127 0.770191689535121 0.763403836422188
"TOX3" 3471.82177733955 0.434957742238955 0.589119890762848 0.738317868839448 0.460321310507651 0.770296949008249 0.763504643896641
"KLHL42" 21889.9792898062 -0.149211485723958 0.202119740818716 -0.738233114289354 0.460372803345636 0.770311519650078 0.763515562352859
"LOC145783" 842.354204100998 -0.108395241940393 0.146872622825219 -0.738022102794371 0.460501017900927 0.770454449055691 0.763653707114091
"ANKRD31" 80.4857671114048 0.270490373385884 0.366614359356288 0.737806271038642 0.460632181995332 0.77048218585986 0.763667110766935
"ASL" 1360.77804590606 -0.173239579600455 0.234807580151478 -0.737793811804096 0.460639754290964 0.77048218585986 0.763667110766935
"F8A1" 512.733078730762 0.172414582005186 0.233700282411923 0.737759408015115 0.460660664095957 0.77048218585986 0.763667110766935
"MTCH2" 14453.9083222539 -0.0879679743015797 0.119244144838066 -0.737713154981658 0.460688776426427 0.77048218585986 0.763667110766935
"COTL1" 13454.6472019477 0.160234168485941 0.217241864133596 0.73758420884937 0.4607671542164 0.770541690926255 0.763722568863509
"SMG7" 17458.3901826043 0.0556994951677198 0.0755384388428418 0.737366247184468 0.460899655586895 0.770691687488294 0.763867717355508
"UBE2C" 2233.09680842426 0.851614854212896 1.15531662064068 0.737126809221037 0.46104523719103 0.770863526224675 0.764034513840014
"SETD9" 801.688253548079 0.215941832188644 0.293110840834458 0.736724140171268 0.461290123504145 0.771201354217535 0.764365827455552
"RNF34" 3662.99716221607 -0.0633442034191165 0.0860079647760413 -0.736492295615416 0.461431154534869 0.771365506615207 0.764525003240162
"EFNA5" 5507.66125530786 0.182436657873953 0.247890724692327 0.73595596648639 0.461757495805295 0.771384563215282 0.764590197776818
"MARK3" 13371.1135000204 0.0337541803058372 0.0458667488788778 0.735918309688206 0.461780413754516 0.771384563215282 0.764590197776818
"NOVA1" 28726.3629442189 -0.14410384135407 0.195762651927821 -0.736115085972591 0.461660662605897 0.771384563215282 0.764590197776818
"OR5M1" 30.8856854592912 0.72975618306903 0.991637468843655 0.735910255508998 0.461785315615103 0.771384563215282 0.764590197776818
"PCBP2" 40916.7781009576 0.162958221065263 0.221397738956904 0.736042842320913 0.4617046255449 0.771384563215282 0.764590197776818
"RAB38" 46.8288655616221 0.945493200705453 1.28448751227473 0.736085942191106 0.461678397395518 0.771384563215282 0.764590197776818
"TFAP2D" 12.1832308459726 -0.725970111331696 0.986159880530807 -0.736158634785404 0.461634162669011 0.771384563215282 0.764590197776818
"NDUFAF4P1" 19.9741312026994 0.404851757732325 0.550255844151458 0.735751854406275 0.461881726144055 0.771474032609478 0.764675355553129
"C15orf61" 691.697503807238 -0.225501804675401 0.306563702307443 -0.735578944859077 0.461986980037673 0.771578254972009 0.764775136087681
"DKKL1" 71.9106984431819 0.786842071321924 1.06988654299381 0.735444404338562 0.462068887111342 0.771643469395473 0.764836252534313
"PRUNE2" 6997.49161614393 -0.246845676318116 0.335849475269334 -0.734989018875668 0.462346181874789 0.77193060626749 0.765220739685873
"COL6A4P2" 286.782176862267 -0.204037470911245 0.27768987772838 -0.734767405208853 0.462481161154019 0.772045510006208 0.765369631147618
"CCDC183-AS1" 117.002107802601 0.338576402436698 0.460993582339912 0.734449275233186 0.462674964500389 0.772206322029653 0.765518442793779
"FANCC" 2834.6906073007 0.124505684051324 0.169534330063691 0.734398065598567 0.462706165410792 0.772206322029653 0.765518442793779
"ZC3H12D" 29.1044796075136 -0.357431872769947 0.48663325734299 -0.734499476508284 0.462644379100428 0.772206322029653 0.765518442793779
"CES2" 7490.22365389837 -0.0928680005288415 0.126469957895518 -0.734308780315745 0.462760567787401 0.772225531786483 0.765533950856632
"FAM101B" 2481.8793582087 -0.146032717330642 0.198904460037392 -0.734185232966565 0.462835852251273 0.772279581458009 0.765583997287789
"CACUL1" 9279.07106801216 0.100066315833809 0.136355929793714 0.73386112349638 0.463033383138258 0.772404957260208 0.765694151145443
"ILVBL" 4846.0652390482 -0.12580245006299 0.171434144556143 -0.733823768822149 0.463056152237719 0.772404957260208 0.765694151145443
"MMP1" 123.846641152063 -0.523394265824117 0.713284626415765 -0.733780382249591 0.463082598792862 0.772404957260208 0.765694151145443
"QARS" 9824.51989224927 0.202467807366878 0.275864513548077 0.733939297819806 0.462985734924803 0.772404957260208 0.765694151145443
"STX17" 3158.29179233559 0.0927520441225625 0.126435129187457 0.733593936421305 0.463196257590217 0.772522966341293 0.765807602381725
"SRPRB" 4981.12547229901 -0.0851500077990518 0.1160891840224 -0.733487865524336 0.463260926155519 0.772559254770652 0.765840043326525
"C17orf62" 3948.31678509694 -0.117500752297394 0.160243463217475 -0.733263934379193 0.463397467458927 0.772594201804944 0.765938550883644
"PLEKHD1" 1082.22026000308 -0.506573421330884 0.690867636486316 -0.733242367390758 0.463410619045301 0.772594201804944 0.765938550883644
"EHHADH" 936.266232583583 -0.105867150631527 0.144419407920622 -0.733053487448966 0.463525807242659 0.772614229002446 0.766022246846567
"FBXO18" 5313.49956838492 0.0736385073718974 0.100460225009602 0.733011571145285 0.46355137201091 0.772614229002446 0.766022246846567
"B3GALT5" 197.294772148436 0.189126795338903 0.258159406163182 0.732596956856015 0.463804287719092 0.77267811567452 0.766067880648235
"LSM2" 2076.68085238884 0.213890889433444 0.291916249281669 0.732713200994377 0.463733370764753 0.77267811567452 0.766067880648235
"MICALL2" 1290.77758516283 -0.19373580557615 0.264432342060148 -0.732647920699815 0.463773195510363 0.77267811567452 0.766067880648235
"PLXNB3" 265.168706183703 -0.539262012646391 0.735994887485693 -0.73269804154295 0.463742618734843 0.77267811567452 0.766067880648235
"PTPRF" 32930.3678726976 -0.0976715623714853 0.133291542964873 -0.732766387115987 0.463700925570516 0.77267811567452 0.766067880648235
"PRPF18" 2666.36308098502 0.0799484560226446 0.109145452172237 0.732494615501542 0.463866728014147 0.772710637598695 0.766096584706481
"DCTN1-AS1" 348.42129102652 -0.181996606889028 0.248554754496596 -0.732219374590643 0.464034680650905 0.7728302732929 0.766204579929045
"EME2" 571.410146268782 -0.181925188961885 0.248443548085976 -0.732259663667853 0.464010094048279 0.7728302732929 0.766204579929045
"SH3TC1" 91.7168157184381 0.632303268116803 0.863606567424405 0.732165886605709 0.464067323070959 0.7728302732929 0.766204579929045
"KCNB1" 3573.69355083405 -0.197930691491609 0.270486164108309 -0.731759024141261 0.464315663208606 0.772966548562223 0.766314934845432
"KIF3A" 32604.4811545011 -0.174719228762739 0.23877852512226 -0.731720864232992 0.464338958993005 0.772966548562223 0.766314934845432
"LOC554206" 177.385018140474 -0.18690388812869 0.25548426514405 -0.731567120281587 0.464432822882295 0.772966548562223 0.766314934845432
"LRP1" 35402.5105196491 0.101549542928393 0.138816212176796 0.731539503462751 0.464449684644864 0.772966548562223 0.766314934845432
"MLXIP" 8876.77256688603 -0.0869519083050361 0.118828682607606 -0.731741751208057 0.464326207873704 0.772966548562223 0.766314934845432
"NCOR1" 24400.6518992181 0.0762499547993444 0.104215354862166 0.731657584433612 0.464377591351948 0.772966548562223 0.766314934845432
"PI4KAP1" 2253.78630892822 0.242622007246594 0.331572547189192 0.731731288682825 0.464332595031164 0.772966548562223 0.766314934845432
"HSBP1" 40846.1925489765 -0.1182089093339 0.161657370679283 -0.731231176389832 0.464637960373939 0.773143872629471 0.766483665532154
"TBC1D5" 11148.3138849621 0.0535919293401747 0.0732906775424338 0.731224367644113 0.464642118520933 0.773143872629471 0.766483665532154
"COL18A1" 2648.25705833782 -0.249121536989596 0.340760037081996 -0.731076152951735 0.46473263936471 0.773151583729647 0.766484245424858
"KCNJ4" 259.536580065217 0.286631138587939 0.392040071166772 0.731127146607438 0.464701494322837 0.773151583729647 0.766484245424858
"IFI44" 94.4906743237804 1.46820555787345 2.00869669347006 0.730924465921783 0.464825291065101 0.773234273337898 0.766562690212221
"CACFD1" 5929.63902020256 -0.087618978184673 0.119907582546798 -0.730720912920386 0.464949639074859 0.773369669429394 0.766693386412384
"ARHGEF26" 1905.18172535364 0.337573897815599 0.462331636705498 0.7301553063102 0.465295258252654 0.773589213702915 0.76689338231729
"BUD13" 2208.55520866399 0.148900918494139 0.203892772520094 0.730290321985124 0.465212742695255 0.773589213702915 0.76689338231729
"CEP57L1" 1543.52688027324 0.187824631517679 0.257239985408102 0.730153328300427 0.465296467184451 0.773589213702915 0.76689338231729
"KDM4B" 12537.8721940336 -0.131710165379963 0.180346700457719 -0.730316468478122 0.465196764065433 0.773589213702915 0.76689338231729
"LIMK2" 8361.09115236397 -0.120874182606565 0.165493693349063 -0.730385431374803 0.465154620963201 0.773589213702915 0.76689338231729
"GGA3" 4955.77350475991 -0.0780634004057273 0.106934445129364 -0.730011740476049 0.465383008209973 0.773661650952203 0.766961663685319
"UNC79" 7053.6928159177 -0.13316068228195 0.182439190957095 -0.729890773925136 0.465456952228223 0.773713135252233 0.767009173677621
"CRHR1" 1439.09986489271 -0.27020134207808 0.370259159288356 -0.729762749414251 0.465535217723529 0.773771792826293 0.767063794971673
"FGD4" 11062.8150599746 -0.115435018464491 0.158199285322079 -0.729681036355353 0.465585175363984 0.773783393081618 0.767071767260693
"CCDC30" 663.854410602626 -0.139328360798534 0.190994145565441 -0.729490217545936 0.465701849558613 0.773905861127309 0.767189645769959
"RBM15B" 13666.2128115369 0.0910733474366011 0.124862563999537 0.729388733655501 0.465763907453872 0.773937553280989 0.767217536151853
"ZNF681" 2425.77759697381 0.192094669656112 0.263402265433419 0.729282526632895 0.465828858486987 0.773974046530058 0.767250186314403
"MED29" 7611.06711971394 -0.117555745967247 0.161248550167141 -0.729034436870254 0.465980597682357 0.77408328849171 0.767351427857202
"ZP3" 21.0169785629804 -0.339235589657693 0.465307474258134 -0.729056824626672 0.465966903527316 0.77408328849171 0.767351427857202
"CNTN2" 16876.0959661622 -0.253574726400031 0.347950082492364 -0.728767542124656 0.46614386921988 0.774236063843627 0.767495824544832
"NAT9" 3066.65515744568 -0.121824445875233 0.167170539627892 -0.728743510348201 0.466158572098696 0.774236063843627 0.767495824544832
"SEMA3B" 413.418964232072 -0.210408677425054 0.288795496881257 -0.728573262731888 0.466262738649527 0.774337639207276 0.767592991166903
"CSGALNACT2" 4165.67817401763 0.117843729358439 0.161766103408383 0.728482215219958 0.466318451665153 0.774358734899411 0.767610379236955
"HIST2H2AC" 41.8846927898561 0.631485933060465 0.86744899896582 0.727980473564817 0.466625539419948 0.774524805513461 0.76775738966855
"LPAR3" 26.2564606022885 0.682075534860502 0.936958931783135 0.727967375861862 0.46663355728752 0.774524805513461 0.76775738966855
"MIR635" 85.2070707179202 -0.285822853653111 0.392593145022496 -0.728038319764173 0.466590129303323 0.774524805513461 0.76775738966855
"OTX2" 789.675386539502 1.12298583456322 1.54208351377214 0.728226340878416 0.466475043891089 0.774524805513461 0.76775738966855
"PDZK1" 21.1300115031354 -0.428624750108233 0.588792862021646 -0.727972055633506 0.46663069251769 0.774524805513461 0.76775738966855
"ANP32A" 21744.8250554626 0.199865275505053 0.274589863221549 0.727868367609021 0.466694168484331 0.774554001603235 0.767782809986657
"ITGB8" 12292.7074093149 0.656672272301098 0.902339326013618 0.727744268004105 0.466770146356144 0.774608693427599 0.767833503454359
"DYRK1A" 12846.6642390556 0.0731268175196599 0.100525248214424 0.727447271392731 0.466952005340006 0.774839069506126 0.76805834392274
"C17orf75" 7798.1276070986 -0.127779235608417 0.175687638686356 -0.727309198096363 0.467036564700269 0.774849015957686 0.768061164077524
"PLCG1" 20727.6112655172 0.117917278568239 0.162130861183475 0.727296935990474 0.467044074715219 0.774849015957686 0.768061164077524
"PFDN4" 4406.4678739985 0.121069698198664 0.166533067712439 0.727000948590709 0.467225374646469 0.775011283933261 0.768214972544643
"STARD6" 26.9430075231102 0.433343672348685 0.596073779785375 0.726996702496655 0.467227975772696 0.775011283933261 0.768214972544643
"SPATA7" 2224.36864526853 0.083245331307155 0.114538472815778 0.72678925483008 0.467355066477664 0.775150672069436 0.768349626263105
"CREB1" 12607.1133943741 0.132282747193784 0.182062576762331 0.726578462999944 0.467484225579312 0.775150672069436 0.768413353869659
"SEC24C" 15180.9746872696 -0.0933411893894507 0.128457743721358 -0.726629525674375 0.467452935979948 0.775150672069436 0.768413353869659
"ARPC1A" 11007.2281087118 -0.0946354547940129 0.130280833551918 -0.726395834398005 0.467596144137875 0.775193460318445 0.76844872368178
"CLRN1-AS1" 29.9847964184356 0.728698752245532 1.00312116851008 0.726431437318643 0.467574324771593 0.775193460318445 0.76844872368178
"CASK" 33436.5406926153 -0.166759221213289 0.229659114139803 -0.726116278197325 0.467767490679382 0.775334735977868 0.768581725044957
"SRP68" 7311.85821188052 0.123223275463016 0.169696690557612 0.726138353424052 0.467753958990964 0.775334735977868 0.768581725044957
"ZBTB39" 4951.81648586351 0.078249712678702 0.10780374902377 0.725853352849985 0.467928675524265 0.775530504845702 0.768772266388484
"PANK2" 3552.33866678435 0.0792589655833013 0.109222548957438 0.725664858949477 0.468044249540171 0.775545313408474 0.768776382536701
"VPS33A" 5797.46270611412 -0.0747508119804808 0.103015332896734 -0.725628019427102 0.468066839341062 0.775545313408474 0.768776382536701
"WDR25" 1712.09445232614 -0.120577795910928 0.166153864539616 -0.725699617309706 0.468022936450614 0.775545313408474 0.768776382536701
"CTU2" 1485.2163755639 -0.167544840054566 0.230948004539631 -0.725465631922423 0.468166421700204 0.775567561307551 0.76879139721097
"PTPRZ1" 32809.2891358505 0.697698819032542 0.961721414104096 0.725468736372572 0.468164517820137 0.775567561307551 0.76879139721097
"LOC101928922" 70.57023401361 0.491572102240621 0.678130640575259 0.724892923026778 0.468517722803801 0.776078119547303 0.769293973863958
"NGDN" 2673.21046500494 0.110806286481548 0.152884489660942 0.724771274883981 0.468592360871174 0.77613034637761 0.769342223773137
"ITPA" 2436.49035079416 -0.122232192277204 0.168671807230588 -0.724674705774054 0.468651616208528 0.776157087500538 0.769365211197488
"LRRC32" 26.8574664729884 0.570795947993175 0.787742880894193 0.724596771151071 0.468699440345942 0.776164893670745 0.769369429885233
"CHMP2A" 4260.35007812558 -0.133878655548457 0.184848034820783 -0.724263342470791 0.468904077449072 0.776289564174078 0.769482453736648
"IL6ST" 11780.2664001187 0.09716128335687 0.134150437347842 0.724271089068001 0.46889932252454 0.776289564174078 0.769482453736648
"SSTR5" 22.6161606593962 -0.78022764305301 1.07726178979256 -0.724269300597077 0.468900420300207 0.776289564174078 0.769482453736648
"TBX19" 59.3315821491042 0.381167829009221 0.526343259005763 0.724181078578319 0.468954573342915 0.77630177808623 0.769491043470987
"ANKRD19P" 50.2995847860319 -0.424014553548532 0.58582770227707 -0.723787133828629 0.469196429418805 0.776487959854414 0.769665042121681
"CAB39" 18869.1228808967 -0.0763703288051257 0.105510920721018 -0.723814447672741 0.469179658295796 0.776487959854414 0.769665042121681
"PCDHAC1" 465.269305883076 -0.211004044886417 0.291474465967826 -0.723919483601381 0.469115167699177 0.776487959854414 0.769665042121681
"DHX57" 8789.51436965881 -0.0469769051542398 0.0649194893735987 -0.723617909005678 0.469300343469434 0.776588546307325 0.769761229071283
"SMNDC1" 3865.47182080917 0.12120066055505 0.167563429755345 0.723312125635125 0.469488144816897 0.77682791648593 0.769994978779864
"FAM212B" 2413.25364640878 0.193535496632648 0.267614218852757 0.723188392090376 0.469564149396732 0.776882277682297 0.770045346184416
"COL4A4" 18.7845787742966 -0.57915494408498 0.800975857293193 -0.723061673846411 0.469641994407678 0.77693967355654 0.770098721732729
"PTGES2-AS1" 34.2046737642315 0.428126160708479 0.592176088142014 0.722971037300322 0.469697678239491 0.776960400498328 0.770115751543021
"AGAP2-AS1" 82.114406519664 -0.369374116539297 0.511136262843174 -0.722652927195322 0.469893142515144 0.777149005136687 0.770295665730715
"FLVCR1" 9285.10584618326 -0.158608716671734 0.219483593126793 -0.722644979573061 0.4698980265451 0.777149005136687 0.770295665730715
"TMEM86B" 698.363125820674 -0.10995970559809 0.152195296875627 -0.722490824982251 0.469992764280654 0.777214597966979 0.770376685840281
"RHBDL3" 2410.29149528939 0.33421173356976 0.462653847642219 0.722379669536897 0.470061082872226 0.777214597966979 0.770414390235295
"MIR3682" 46.1283985296728 0.325675389961649 0.450930756275648 0.722229267862509 0.470153531796177 0.777214597966979 0.770417368102825
"ZNF230" 566.39553684898 0.166788854850316 0.230934715641263 0.722233789697551 0.470150752167495 0.777214597966979 0.770417368102825
"MPHOSPH8" 11397.7318035059 -0.0630247984531446 0.0872938885409786 -0.721984087391853 0.470304260894316 0.777321023881509 0.770502039606177
"NDUFS5" 9847.86457689567 -0.106674925141789 0.147749834899501 -0.721996916032762 0.470296373595291 0.777321023881509 0.770502039606177
"CHMP2B" 6601.38291254832 0.142205919027435 0.1970622987086 0.721629251050796 0.470522450161245 0.777324847926505 0.770502039606177
"ERC2-IT1" 16.7938047148499 -0.567845519474427 0.786854611581674 -0.721665109559424 0.47050039818553 0.777324847926505 0.770502039606177
"MIF" 16462.6308187882 -0.225190072753174 0.311963463068753 -0.721847586053835 0.470388189107309 0.777324847926505 0.770502039606177
"NEAT1" 6072.7295670704 0.218329336094006 0.302505577143311 0.721736564845457 0.470456456893016 0.777324847926505 0.770502039606177
"PTAFR" 31.8699217666059 0.299986690219343 0.415644259959209 0.721739042537923 0.470454933281386 0.777324847926505 0.770502039606177
"MTFR1L" 7682.37005969152 -0.0488440543776019 0.0676934181264419 -0.721548057838769 0.470572383815134 0.77733601231376 0.77050959233758
"VPS36" 10382.2901292716 -0.121862302861844 0.168909125005263 -0.721466663556788 0.470622444062934 0.777347383753125 0.770517350877691
"COA4" 1597.47640888423 0.123359639238629 0.171020277065767 0.721315865902791 0.470715197510089 0.777429264835487 0.770594999794802
"NEK2" 1279.63408630764 0.854041368742672 1.18450008357262 0.721014190363551 0.470900784034669 0.777521800785049 0.770676186886158
"SH2D3A" 22.4295430488374 -0.58912552285236 0.817042089949303 -0.721046724641707 0.470880767464619 0.777521800785049 0.770676186886158
"TBC1D8B" 33.5112496708263 0.636607152036789 0.882903905813953 0.721037870423619 0.470886214936443 0.777521800785049 0.770676186886158
"NOP14" 2465.29767763117 0.125464375216553 0.174034922388693 0.720914937614291 0.470961851748751 0.777551323143926 0.770701938741026
"EDEM2" 869.382415642447 -0.107334845888715 0.148903749115897 -0.72083373673266 0.471011815853713 0.777562509868903 0.770709516971027
"ATXN2" 8497.72187628637 -0.0563618705552869 0.0782135636548465 -0.720615043242496 0.471146395741563 0.777603030304063 0.770739153930156
"MLLT6" 10400.6577922282 0.0772867639717648 0.107255835926857 0.720583297905305 0.471165932991948 0.777603030304063 0.770739153930156
"PAX6" 5300.15504570682 0.886009124169921 1.22949443640875 0.720628819401477 0.471137917524706 0.777603030304063 0.770739153930156
"DGKG" 39.8997439178689 -0.350147494989377 0.486001108755123 -0.720466453021618 0.471237847489095 0.777650431365139 0.770782628936127
"IPCEF1" 2053.83485747474 -0.221779274748795 0.307949941539922 -0.720179629324735 0.471414404482721 0.777691294572991 0.770798595325288
"JMJD1C-AS1" 63.0075161954161 -0.239557259980161 0.332748426992009 -0.719935063692772 0.471564977941199 0.777691294572991 0.770798595325288
"POLK" 3996.20667456379 0.128019233688114 0.177759968235863 0.720180336206242 0.471413969310399 0.777691294572991 0.770798595325288
"SMARCA1" 14462.4925694144 0.0666022094851907 0.0925053652816268 0.719982125171059 0.471536001206563 0.777691294572991 0.770798595325288
"TECTA" 1131.36341343453 0.115435993072267 0.160315835833597 0.720053589665877 0.471492000902688 0.777691294572991 0.770798595325288
"TUBA3FP" 1107.8083300409 -0.182087345287194 0.252886007153906 -0.720037250524409 0.471502060624286 0.777691294572991 0.770798595325288
"UBXN2A" 2213.87675378181 0.152351090765013 0.211561646274305 0.720126230098807 0.471447278900373 0.777691294572991 0.770798595325288
"ZZEF1" 8873.21878190706 0.103150813279676 0.143302928880001 0.719809525777751 0.471642279058636 0.777747535461777 0.770850835058246
"LOC644919" 259.158892430522 0.310114793288464 0.430944769258881 0.719616097955628 0.471761397679597 0.777872717631969 0.770971404590102
"C12orf10" 3187.42362570442 -0.113702951945908 0.158027474621202 -0.719513820102857 0.471824390133417 0.777905340655865 0.771000236126319
"FGF14" 7584.45390536988 -0.222455174449723 0.309222953778489 -0.719400586959913 0.47189413530672 0.777949090015767 0.771040095564589
"NOP14-AS1" 2121.94837507768 -0.0652916067722532 0.0907875214504245 -0.719169393867707 0.472036554739513 0.778112628779546 0.77119868029276
"SCNN1D" 582.196861188221 -0.160177728710827 0.222760825480353 -0.719056990228984 0.472105806119019 0.778155537248634 0.771237706335105
"ANKRD44" 3299.4545061965 -0.169120052550322 0.235227703813135 -0.718963157012623 0.472163620631 0.778179588597632 0.771258043269373
"FAM45A" 55.0371696437802 -0.32447458134263 0.451465321750634 -0.718714297001647 0.472316972430002 0.778329121005771 0.771395745881892
"OLIG2" 404.001569558492 -0.549885269454313 0.765211640005512 -0.718605469005087 0.472384042725509 0.778329121005771 0.771395745881892
"ZNF253" 3650.75965590463 0.173387085169597 0.241280502573585 0.718612085602393 0.472379964791068 0.778329121005771 0.771395745881892
"LINC00669" 45.2315351039615 0.66890225407217 0.931142300374869 0.718367379296243 0.47253079483098 0.778499673328785 0.771561279573712
"EIF2B5" 5715.53594890934 -0.0684676450030225 0.0953230319876871 -0.71826969385391 0.472591012778013 0.778527641509319 0.771585499686834
"GOLGA8H" 83.6758399170104 0.81896409970081 1.14030894683799 0.718194926008211 0.4726371060845 0.778532338329857 0.771586656476146
"DLEC1" 38.9981794800265 0.662616923445689 0.922950240070948 0.71793352954191 0.472798272716497 0.77865533314927 0.771697672198413
"SNORA44" 15.985950429562 0.551824943464399 0.768609505979304 0.717952275077974 0.472786713959985 0.77865533314927 0.771697672198413
"DNAI1" 310.928620418304 0.320188721763577 0.446033312711937 0.717858313803493 0.472844653344244 0.778658467462787 0.771697672198413
"RMDN3" 3997.15987259864 -0.0771210201762011 0.107442290534117 -0.717790171754686 0.472886674252283 0.778658467462787 0.771697672198413
"CARD14" 21.6424264309368 -0.336501139432222 0.469071897955196 -0.717376463819546 0.473141838128124 0.778864922159527 0.771891794455065
"RHOC" 3545.45936282936 0.100193637601295 0.139666255635107 0.717378991408357 0.473140278949664 0.778864922159527 0.771891794455065
"TYW5" 2168.71243307078 0.0946046023897853 0.131872470636074 0.717394630838943 0.47313063161134 0.778864922159527 0.771891794455065
"DNAH10" 117.006485343837 -0.275666761364341 0.384367128343946 -0.717196505726328 0.473252855057258 0.778905238362819 0.771924761472555
"NBR2" 361.397673585713 -0.0871549822784306 0.121519116143648 -0.717212114803442 0.47324322518224 0.778905238362819 0.771924761472555
"LOC101927919" 19.4558740134218 -0.461442766512977 0.643490650716001 -0.717093194748887 0.473316594522361 0.778938936725831 0.77195466456971
"NEU4" 20.1486774729021 0.46516689359593 0.648773526941016 0.716994258056743 0.473377639624278 0.778968195210264 0.771980167985837
"NHSL1" 3957.58977761795 0.695301767904856 0.969869559653134 0.71690235143943 0.473434350967282 0.77899031756671 0.771998599730938
"RABEP1" 25716.9845856727 -0.0625103825230692 0.0872275272149708 -0.716635957924308 0.473598751254732 0.779189611403654 0.77219130000623
"HIF3A" 798.825700213828 0.446162827448166 0.622642264491176 0.716563672099533 0.473643366652842 0.779191810418289 0.77219130000623
"RPUSD1" 1613.96629383089 -0.171869391567371 0.239897442267478 -0.716428611922183 0.473726733083937 0.77920234865324 0.772194762040739
"TCEANC2" 1392.72824987821 0.154754654201305 0.216013166438663 0.716413062928955 0.473736331279625 0.77920234865324 0.772194762040739
"PSMC4" 10669.355433491 -0.0807957340842918 0.112843171977358 -0.716000203366346 0.473991223340851 0.779550377731679 0.772536169879955
"JUND" 13986.0511551378 -0.174639283997665 0.2441542830044 -0.71528249207292 0.474434504729621 0.780188549106304 0.773184529803325
"BBS12" 1050.95287397482 -0.0813978164245998 0.113812646767217 -0.715191314292901 0.474490835332789 0.780188549106304 0.773202213312829
"ACE" 426.75035879595 0.294667940119683 0.412185198282123 0.71489209546529 0.474675721716867 0.780188549106304 0.773204254926812
"CDH15" 166.64424653156 0.622777691041103 0.870969772245764 0.715039385850663 0.474584706501837 0.780188549106304 0.773204254926812
"CUTA" 10388.1444742731 -0.115794710120123 0.162026535661871 -0.714665098819194 0.474816008624709 0.780188549106304 0.773204254926812
"LONRF2" 31577.406757788 -0.226448717891642 0.316797831065796 -0.714805139699996 0.474729458831936 0.780188549106304 0.773204254926812
"TFCP2L1" 43.7178903349007 -0.77670706890078 1.08667711023025 -0.714754237103795 0.474760917280253 0.780188549106304 0.773204254926812
"TNIK" 14594.4268857451 -0.138249539322111 0.193444004163605 -0.71467471902198 0.474810062751194 0.780188549106304 0.773204254926812
"TSIX" 65.1088034156243 0.249471340584372 0.349095938885732 0.714621147930427 0.474843173481186 0.780188549106304 0.773204254926812
"VAMP1" 2504.80819087324 -0.178013656742964 0.249109332403721 -0.714600513056914 0.47485592763313 0.780188549106304 0.773204254926812
"CSNK1G3" 7348.7711356116 0.134995194447467 0.188940892105452 0.714483735855989 0.474928109674252 0.7802359418355 0.7732477296085
"CHRNA5" 1808.35837754516 -0.16758129761057 0.234635265611927 -0.714220418544159 0.475090892835264 0.780360955625043 0.773438692817421
"BBS2" 4238.06349138336 0.11443032048464 0.160284779856431 0.713918817414458 0.475277380727811 0.780596055703659 0.773668206602213
"PWAR4" 28.1773907916188 -0.440719517929974 0.617427306032535 -0.713799849187024 0.475350952949686 0.780645676995908 0.773713887132371
"ADIPOR2" 10465.3231358213 0.075285842915373 0.10560010406408 0.712933415952774 0.475886960211814 0.780671419740638 0.773771443244171
"ATOH7" 55.1048080656502 -0.266190120602828 0.372990923281611 -0.713663802488438 0.475435094481717 0.780671419740638 0.773771443244171
"CXorf40B" 1831.72705817688 -0.0983190599010118 0.137854449672754 -0.713209186460113 0.475716322557071 0.780671419740638 0.773771443244171
"FEM1B" 27594.833362901 -0.0970031975387089 0.136060469624961 -0.712941810403048 0.475881765508915 0.780671419740638 0.773771443244171
"LYRM1" 2705.13727130264 0.0494936159977064 0.0693921657179029 0.713245010955715 0.475694158008655 0.780671419740638 0.773771443244171
"MIR3661" 93.9967175803324 -0.48018410142461 0.673091540705411 -0.713400885890453 0.475597725071229 0.780671419740638 0.773771443244171
"NKAP" 2082.33853358543 0.0621641917679608 0.0871934229911124 0.712945880955921 0.475879246556732 0.780671419740638 0.773771443244171
"RLN2" 34.2015005909537 -0.398165965901388 0.558406856568476 -0.713039177828507 0.47582151429991 0.780671419740638 0.773771443244171
"VDAC3" 18816.8971477342 -0.0967577481812143 0.135640805551553 -0.713338053307563 0.475636595525119 0.780671419740638 0.773771443244171
"ZNF665" 317.32438764357 0.203040336980092 0.284661465746201 0.713269484676647 0.475679016488894 0.780671419740638 0.773771443244171
"ZNF789" 1025.46366663096 0.121806752745831 0.170733796885237 0.713430820189084 0.475579207270111 0.780671419740638 0.773771443244171
"CD74" 157.106830791473 -0.301214337378743 0.422698229636564 -0.712599003875004 0.476093928339392 0.780706896869239 0.773811938403251
"DHRS4" 298.029052711036 -0.24148269996452 0.338847747684633 -0.712658418462528 0.476057152959937 0.780706896869239 0.773811938403251
"ZEB1-AS1" 1522.16641920094 -0.164520641952513 0.230836036392564 -0.712716456769887 0.476021230949215 0.780706896869239 0.773811938403251
"ZNF280B" 1364.96702666564 0.0740666284746188 0.103919424159216 0.712731321154556 0.476012031082124 0.780706896869239 0.773811938403251
"LOXL3" 798.959041211036 0.473207474375939 0.664301870534525 0.712338012830186 0.476255490352969 0.780706896869239 0.77385258448732
"PRKAB2" 9752.71989102211 -0.0842426716460253 0.118251013757436 -0.712405492090149 0.476213715599157 0.780706896869239 0.77385258448732
"TMEM215" 13.1551838115892 -0.638908288143951 0.89685585266961 -0.712386819177414 0.476225275340212 0.780706896869239 0.77385258448732
"PRDM10" 2961.81934930221 0.0743766929238574 0.104438030548161 0.712161006229995 0.476365080337234 0.780744370176746 0.773882726308009
"SNAPC2" 1290.12923043246 -0.101831831788678 0.142980433146726 -0.712208164065212 0.476335882186468 0.780744370176746 0.773882726308009
"RNF121" 3375.27147533866 0.0466697742514205 0.0655417211036908 0.712062079932051 0.476426334531808 0.780773687139147 0.773908285245105
"HIST1H3D" 9.18950753193596 -0.810451230795751 1.13860208922144 -0.711794961969486 0.476591752912411 0.780797082347265 0.773917479522616
"PCNXL2" 7641.99926216708 -0.162277291204108 0.227994745484967 -0.71175890856137 0.476614082148214 0.780797082347265 0.773917479522616
"SMIM4" 371.68409070077 -0.222491541892429 0.312573003419048 -0.711806648234902 0.476584515290331 0.780797082347265 0.773917479522616
"SNORD45B" 24.3891644947016 0.58291814646551 0.818919322279273 0.711813887652683 0.476580031752161 0.780797082347265 0.773917479522616
"EYA2" 369.800654937961 0.364075769834416 0.511576022245397 0.711674812741269 0.476666168089248 0.780811362958678 0.77392813711062
"MICB" 75.1378563126597 0.526498091812958 0.740311766128339 0.711184281949783 0.476970047423174 0.781197988353622 0.774304358364995
"SNHG12" 468.390141431972 -0.13057451568531 0.183609406916143 -0.711153735957249 0.4769889738931 0.781197988353622 0.774304358364995
"CNNM2" 4569.35158241562 -0.1908545319742 0.268423641251798 -0.711019830757628 0.477071947164475 0.781237176346561 0.774336207014042
"SP110" 35.0827652286948 0.762881570454736 1.07300748762872 0.710975067043246 0.477099686399158 0.781237176346561 0.774336207014042
"LOC283856" 278.87202456333 -0.183649744234938 0.258505420480311 -0.710428987886253 0.477438152484628 0.781661223395281 0.774742980553188
"RBKS" 653.726678425985 -0.278131325345149 0.391504231126901 -0.710417163422676 0.477445482874801 0.781661223395281 0.774742980553188
"ANKRD18B" 61.6276718705677 -0.58282162380609 0.820615926343365 -0.710224607025508 0.477564863849778 0.781665212620103 0.774742980553188
"PAFAH1B2" 27424.6192361613 -0.11277093859435 0.158780044098097 -0.710233702446121 0.477559224510109 0.781665212620103 0.774742980553188
"RPL34" 24128.8683434333 0.153312691530127 0.215871601880511 0.710203149439676 0.47757816811937 0.781665212620103 0.774742980553188
"ALB" 43.4983390375979 0.331870025516232 0.467588116413889 0.709748631041929 0.477860029150656 0.781717814468383 0.77476368935324
"CITED1" 347.333586644876 -0.219795897010541 0.309780576181383 -0.70952123506235 0.478001078620442 0.781717814468383 0.77476368935324
"CNPY1" 840.965545511928 0.814881140311633 1.14792993309034 0.709870103411183 0.477784691441013 0.781717814468383 0.77476368935324
"CTNNA2" 27813.1665284635 -0.147192054461672 0.207445749705315 -0.709544807115903 0.477986456259444 0.781717814468383 0.77476368935324
"LOC101559451" 19.2769302280798 -0.496584141131225 0.699426428005003 -0.709987671680705 0.477711781257816 0.781717814468383 0.77476368935324
"LOC101927043" 229.367676582505 -0.23091418820073 0.325391990698622 -0.709649268578965 0.477921659026697 0.781717814468383 0.77476368935324
"PRDX2" 28973.9681061294 -0.0896370845571612 0.126235187174637 -0.710080022562609 0.477654513952597 0.781717814468383 0.77476368935324
"PRMT9" 1979.4224280066 0.117372751684349 0.16537233203524 0.70974842187832 0.477860158880469 0.781717814468383 0.77476368935324
"ZKSCAN4" 944.824276643921 0.0816942316047203 0.115123003260892 0.709625611656297 0.477936332946931 0.781717814468383 0.77476368935324
"HADHA" 12303.2693418452 0.150616314451175 0.212382590559592 0.709174485791546 0.478216204513866 0.781927576611356 0.775038483597735
"QKI" 25140.4146612439 0.636394244992755 0.897765859440546 0.708864386299265 0.478408637420083 0.782100164179713 0.775202558595009
"ZSCAN16-AS1" 717.068321552194 -0.146472926490696 0.206628139395453 -0.708872116446687 0.47840383994631 0.782100164179713 0.775202558595009
"LOC440600" 26.1740824930558 0.533614892326719 0.752982521039854 0.70866836535569 0.478530300461428 0.78215701584272 0.775325801786404
"SMPDL3A" 879.34486341458 0.227974162341505 0.321832681910387 0.708362373231515 0.47872025238281 0.782396461864571 0.775559654160487
"KAT7" 8042.14643235582 0.182648434098187 0.257928302938098 0.70813645504434 0.47886052291911 0.782541205148789 0.775696128601023
"SLMAP" 4477.89986365306 0.081486592003486 0.115081096558934 0.708079731945865 0.47889574529712 0.782541205148789 0.775696128601023
"EMC1" 12861.2990498545 -0.050532245286484 0.0713847731868862 -0.707885491968854 0.479016369909555 0.782596254432997 0.77574369449727
"PWARSN" 1848.19941240471 0.34501370564637 0.487344759242591 0.707945861944991 0.478978877884619 0.782596254432997 0.77574369449727
"FAM171B" 23840.7727469991 -0.202863586666519 0.286673318702217 -0.707647253622667 0.479164340516758 0.782698305200061 0.775837851584706
"SERAC1" 4029.39609254928 -0.108346315487223 0.153108303578721 -0.707644934694977 0.479165780932852 0.782698305200061 0.775837851584706
"LOC102724596" 90.8898137419491 0.188883931006683 0.266962976684673 0.707528562021488 0.479238069565191 0.782745369178237 0.775881003778479
"SLC16A10" 334.129197223414 0.152552253607524 0.215663621577003 0.707362013546893 0.479341536866658 0.782843344498123 0.775974620859841
"CHCHD1" 2201.06139083142 0.0987394132562822 0.139620387497166 0.707199106278706 0.479442753882522 0.782916167317398 0.77603980800645
"HSD17B4" 10239.7486184004 0.0962053800416632 0.136046585808601 0.707150271135881 0.479473098247147 0.782916167317398 0.77603980800645
"LINC00577" 73.2399251483861 -0.221868757861211 0.313783369978452 -0.707076215914332 0.479519115442088 0.78292030057308 0.776040407580289
"PSMB10" 685.151746185221 -0.204967652173073 0.28995615686915 -0.706891877676424 0.479633671895574 0.782998113590893 0.77611054336144
"ZFR2" 955.158960993222 -0.230932148880282 0.326701597481695 -0.70685956438649 0.479653754432013 0.782998113590893 0.77611054336144
"OLFML2A" 338.821382118352 0.738855825144009 1.04575160260585 0.706530903995645 0.479858041160548 0.783047600204343 0.776145614857813
"SCN1A" 1471.63137319652 -0.242994439831549 0.343865177167037 -0.706656143065952 0.479780190224931 0.783047600204343 0.776145614857813
"ZNF337" 3531.88116336781 0.189664072386239 0.26839296053059 0.706665599616658 0.479774312136857 0.783047600204343 0.776145614857813
"ZNF765" 793.096756271898 0.170326020413933 0.241056218156621 0.706582148000297 0.479826186101353 0.783047600204343 0.776145614857813
"IQUB" 123.959994825331 0.236384622806533 0.334723202469301 0.706209253086401 0.480058016913895 0.783231947124401 0.776320880052666
"TBRG1" 9069.41395456677 -0.115700733635385 0.163823754961883 -0.706251261682445 0.480031896887259 0.783231947124401 0.776320880052666
"EIF3L" 35852.3769502087 0.203254292694929 0.287840035404599 0.706136282985188 0.480103389969633 0.783234997554664 0.776320880052666
"MAPT-IT1" 143.475433806352 -0.255738103751903 0.362299910512172 -0.705874046146943 0.480266469020505 0.78328811561239 0.776363054085538
"RPL37" 23729.1189134862 0.171881778548947 0.243485645760544 0.705921607871637 0.48023688923781 0.78328811561239 0.776363054085538
"TMEM19" 5413.68518962862 -0.103016045413783 0.1459203142576 -0.705974668009033 0.480203891031732 0.78328811561239 0.776363054085538
"HEIH" 1274.01719880767 -0.177911433997085 0.25224807723631 -0.705303429648803 0.48062142658974 0.78363507746604 0.7766929847309
"INTS3" 10234.0272070407 0.1157097009524 0.164068545575302 0.705252189239971 0.480653308179154 0.78363507746604 0.7766929847309
"KIAA0922" 3741.94104948284 0.309257144244393 0.438397983391313 0.705425562982917 0.480545440335305 0.78363507746604 0.7766929847309
"NRIP2" 24.4415570726427 -0.543913063228598 0.771213444260948 -0.705269166760739 0.480642744702035 0.78363507746604 0.7766929847309
"KIAA0226L" 374.500940937649 -0.210425104524883 0.29846098011059 -0.705033885658734 0.480789148755212 0.783714606988577 0.776764831130605
"NCK2" 6041.09315728794 -0.0614420018053295 0.0871429187620087 -0.705071653304733 0.480765646138753 0.783714606988577 0.776764831130605
"ALS2CL" 104.832136028136 -0.458981825277252 0.651147709611975 -0.704881271180027 0.480884126352679 0.783727510713645 0.776844453831423
"C1orf168" 16.8459381189681 0.923068540160935 1.31007917351506 0.704589889544046 0.481065492227399 0.783813534966294 0.777063604119526
"AP3S2" 967.151566562403 -0.0875709891366974 0.124631453129083 -0.702639557977377 0.482280403588 0.783813534966294 0.777158281720637
"AURKAIP1" 4549.97120101304 -0.179566290240999 0.255525920254194 -0.702732192735551 0.482222661325547 0.783813534966294 0.777158281720637
"B3GNT9" 40.3277213816133 0.325794581178177 0.463875360122067 0.702332154681475 0.482472045005583 0.783813534966294 0.777158281720637
"C9orf163" 33.8377857522132 -0.356280698794189 0.507440692678338 -0.702112983713808 0.482608705878594 0.783813534966294 0.777158281720637
"CORT" 24.9059528814241 0.319056224078572 0.453642564113147 0.703320740421072 0.481855888194255 0.783813534966294 0.777158281720637
"DNASE2B" 26.2341652158545 -0.710627992975066 1.01218715898475 -0.702071733144537 0.482634429423601 0.783813534966294 0.777158281720637
"DNTTIP1" 2336.12766727497 0.0916028327894563 0.130487313063168 0.702005663532302 0.482675631489459 0.783813534966294 0.777158281720637
"DYRK4" 684.84086724258 0.238633614571771 0.339145537961247 0.703631886199366 0.481662048649785 0.783813534966294 0.777158281720637
"EXOC3" 3981.64526205876 -0.0761772451194889 0.10849980757902 -0.702095670206692 0.482619502360799 0.783813534966294 0.777158281720637
"FOXN3" 9335.39097261925 0.13428824731514 0.191071922650148 0.702815177931825 0.482170937141195 0.783813534966294 0.777158281720637
"LEAP2" 30.2408550862122 0.4801992172935 0.68390315927834 0.702145049015726 0.482588710711922 0.783813534966294 0.777158281720637
"LGI4" 909.081750011911 -0.27575241495938 0.392533062339215 -0.702494748636187 0.482370675497592 0.783813534966294 0.777158281720637
"LMCD1-AS1" 45.2011694024778 -0.367319655767594 0.522936268376697 -0.702417632855778 0.482418752033131 0.783813534966294 0.777158281720637
"MAPK7" 2795.07666085935 -0.0835309463057599 0.118984639825242 -0.702031341427308 0.48265961811681 0.783813534966294 0.777158281720637
"MARCKSL1" 95737.8578348867 -0.0879113514383897 0.125116918135309 -0.70263360661839 0.482284113392421 0.783813534966294 0.777158281720637
"METTL2B" 4405.69643796383 -0.0610969431876012 0.0869510643563608 -0.702658945463866 0.482268318425101 0.783813534966294 0.777158281720637
"MPV17L" 170.374100607279 -0.317851326755008 0.451951230848301 -0.703286781979573 0.48187704640458 0.783813534966294 0.777158281720637
"NXPE3" 7918.13573089614 -0.103956057360811 0.147602865271481 -0.704295659637825 0.481248668749561 0.783813534966294 0.777158281720637
"PEAK1" 14314.1960591494 0.32038380224979 0.455051620494627 0.704060347926115 0.481395192331403 0.783813534966294 0.777158281720637
"PET100" 3307.00707410798 -0.197831439753221 0.281529988445484 -0.702701125537572 0.4822420261032 0.783813534966294 0.777158281720637
"PLEKHJ1" 5653.93264915527 -0.112398629749217 0.160028974394664 -0.702364244814933 0.482452037434332 0.783813534966294 0.777158281720637
"RPS2" 88604.2107767218 0.136064576472046 0.193823814232099 0.702001335651727 0.48267833049163 0.783813534966294 0.777158281720637
"SCAND1" 3462.68323466566 -0.170348959692903 0.242144712966317 -0.703500636483439 0.481743810245395 0.783813534966294 0.777158281720637
"SCP2" 5598.05400245634 0.104655654888117 0.148766344646276 0.703490128341586 0.481750356585574 0.783813534966294 0.777158281720637
"SLC25A21-AS1" 876.164299570777 -0.135133776615949 0.192356181581406 -0.702518502420783 0.482355867124991 0.783813534966294 0.777158281720637
"SLC37A2" 40.7025922235875 0.512572247501464 0.730052243865647 0.702103516300943 0.482614609620239 0.783813534966294 0.777158281720637
"SPECC1L" 6374.04030305665 -0.0749756298561411 0.106782366892848 -0.702134931429043 0.482595019751949 0.783813534966294 0.777158281720637
"SST" 1498.44665307234 -0.635480260768586 0.903363212914304 -0.703460415128582 0.481768867522591 0.783813534966294 0.777158281720637
"ST8SIA2" 12679.8687579549 -0.140127029331972 0.199460513084852 -0.702530175846688 0.482348589872454 0.783813534966294 0.777158281720637
"TAZ" 1079.09120942688 0.166375928409215 0.236867274762088 0.702401497109826 0.482428811921874 0.783813534966294 0.777158281720637
"TMEM173" 17.4363452528905 0.906150496865251 1.28733221009769 0.703897944724376 0.481496331499489 0.783813534966294 0.777158281720637
"WBP11" 12968.2777749454 0.0649860038592901 0.0924525205266427 0.702912191999812 0.482110472668395 0.783813534966294 0.777158281720637
"ZNF300" 6205.73562355858 0.203915228309208 0.290189182086151 0.70269755351759 0.482244252638552 0.783813534966294 0.777158281720637
"ZNF790-AS1" 319.594972255149 -0.1221261178557 0.173870291042874 -0.702397845676722 0.482431088436771 0.783813534966294 0.777158281720637
"GALNT10" 3811.04198228191 0.146331521829947 0.208517279939192 0.701771679894447 0.482821562792181 0.783823667341016 0.777175231891037
"GIPC2" 80.5979657040734 0.250249889327226 0.356638163060172 0.70169128054028 0.482871711926653 0.783823667341016 0.777175231891037
"SCRN2" 1836.92961822557 -0.152092615975873 0.21674528811052 -0.70171129117381 0.482859230020238 0.783823667341016 0.777175231891037
"SUSD5" 789.246454790503 -0.42185422678572 0.60106436747303 -0.701845342386976 0.482775618262018 0.783823667341016 0.777175231891037
"FHIT" 181.233946556237 -0.234264102876351 0.333942582029476 -0.701510126239825 0.482984717374656 0.783823667341016 0.777209955521678
"GOLT1B" 6577.59347265635 0.129981551366239 0.185275964317412 0.701556469265256 0.482955806871273 0.783823667341016 0.777209955521678
"ENPP3" 16.6206440836625 0.49421142903095 0.705055958227492 0.700953482151113 0.483332046103165 0.78392049015196 0.77742887077914
"EPB41L4A-AS1" 3122.50689763456 -0.124783947718398 0.178008723199261 -0.700999060471414 0.48330360154252 0.78392049015196 0.77742887077914
"GAS2L2" 58.3580512128972 -0.276656909657461 0.394784738324129 -0.700779140632125 0.483440857707021 0.78392049015196 0.77742887077914
"IFRD2" 1086.26700927843 0.104012623200295 0.148376464258157 0.70100486435184 0.48329997951664 0.78392049015196 0.77742887077914
"LMCD1" 236.311048875164 -0.300631271311669 0.428955469373254 -0.700844942601899 0.483399787225098 0.78392049015196 0.77742887077914
"LOC643923" 70.2946292622632 -0.392451608907653 0.560004892970805 -0.70080032127168 0.483427637545401 0.78392049015196 0.77742887077914
"MCCC1" 2713.75784567091 0.102094424508072 0.145682024428077 0.700803169841151 0.483425859590037 0.78392049015196 0.77742887077914
"CHAC1" 1087.14632231352 0.267272866617254 0.381507030834007 0.700571273963084 0.483570610705743 0.784060273338095 0.777563979249819
"FUS" 50944.008804885 0.0944640557213389 0.134884716975391 0.700331793249592 0.483720121016102 0.784169167439196 0.777664937781773
"OPA3" 4016.15635652813 -0.148203832404138 0.21162175911664 -0.700324168094887 0.483724881891786 0.784169167439196 0.777664937781773
"FAM91A1" 6191.29282456543 0.102563928924136 0.146492111464431 0.700132777791515 0.483844387524455 0.784292279912693 0.777783512887978
"HTATSF1" 21046.2824749206 0.0544027569782164 0.0777236809813754 0.699950855277335 0.483957996239962 0.78436032902854 0.777843966214069
"PTDSS1" 12232.33491663 -0.186704323951176 0.266748650239898 -0.699926030678188 0.483973500065433 0.78436032902854 0.777843966214069
"ABCC2" 86.2547465384032 0.377620020354675 0.539781893869741 0.699578894074208 0.484190327166002 0.784510419576534 0.777961196900606
"ANTXR2" 2519.50507700525 0.187411725970084 0.267858197682706 0.699667688319489 0.484134859840655 0.784510419576534 0.777961196900606
"DIO3OS" 33.3435489078367 -1.02675756277682 1.4678108436086 -0.699516267540673 0.484229450312938 0.784510419576534 0.777961196900606
"EFNB1" 4990.46815940149 0.519864444467591 0.74343868977182 0.699270096673541 0.484383251244056 0.784510419576534 0.777961196900606
"INTS8" 4091.72843572817 0.245948747166337 0.351782505024985 0.699150024953256 0.484458278429899 0.784510419576534 0.777961196900606
"LBX1" 29.820267212864 0.526234504971883 0.752601141831343 0.699220976055617 0.484413943652771 0.784510419576534 0.777961196900606
"RPL12" 27261.4793984324 0.124233035232746 0.177679064203772 0.699199063150565 0.484427635999675 0.784510419576534 0.777961196900606
"SGK223" 1872.52229342132 0.475336116311964 0.679731973727099 0.699299333685314 0.484364983360446 0.784510419576534 0.777961196900606
"ZNF627" 8191.48143553143 -0.064631520972694 0.0924146634011271 -0.699364349704548 0.484324361359131 0.784510419576534 0.777961196900606
"KMT2D" 17246.9378302543 0.204012557713033 0.291986765838782 0.698704809880585 0.484736527417168 0.784825338144774 0.778266465861954
"LYPD6" 462.198414391024 0.672870623977462 0.963033117685753 0.698699361029686 0.484739933357581 0.784825338144774 0.778266465861954
"MESDC1" 3865.61125840433 -0.171484812514573 0.245488458002936 -0.698545316181512 0.484836228304272 0.784840087609254 0.778274073968551
"SUZ12P1" 1068.93564646786 0.0988271382646566 0.141469344545909 0.698576349398335 0.484816828302256 0.784840087609254 0.778274073968551
"ZNF668" 1473.21880057604 -0.0977207912172339 0.139909947226858 -0.698454921570259 0.484892739687716 0.784860998412086 0.778291301683427
"AFF4" 29729.2124432673 0.0906909582561081 0.12985924152442 0.698378930844544 0.484940249052673 0.784867335845408 0.778294078556074
"HRASLS" 271.21900866405 -0.249418114991093 0.357284104973271 -0.698094629789792 0.48511801629613 0.785013910245868 0.778505889659289
"COPE" 8922.25804430898 -0.122981341908283 0.176210049425561 -0.69792467744716 0.485224300637529 0.785115332855044 0.77860295754022
"DUSP9" 92.5576014760415 0.341363146813588 0.489266248512468 0.697704261946221 0.48536216227222 0.785126717839089 0.778603710208531
"FBXO33" 1819.25238902458 0.0706574957510706 0.101257264795971 0.697801741864571 0.485301189621642 0.785126717839089 0.778603710208531
"MGC15885" 21.9557401250982 -0.523606712164292 0.750414877775518 -0.697756304774285 0.485329609521607 0.785126717839089 0.778603710208531
"SCRIB" 9694.97173899779 0.167796742681429 0.240529681704967 0.697613456651259 0.485418963747787 0.785148057076197 0.778621360758197
"VWDE" 76.9039873874223 -0.237904127477277 0.341074070278956 -0.697514552433437 0.485480835440106 0.785177592639567 0.778641107782684
"OGFOD1" 5006.43455714032 0.0541878232750489 0.0777013762941304 0.697385630209774 0.485561491959525 0.785178588523286 0.778641107782684
"UBN1" 6600.86796346037 0.100582885320039 0.144230876869002 0.697374151107698 0.485568673884596 0.785178588523286 0.778641107782684
"GPR88" 56.676935410198 0.476076934981035 0.683051905745927 0.696985003593739 0.485812178877627 0.785426709382153 0.778873126761752
"MIR3176" 30.5313742876614 0.344011992094941 0.493664017405234 0.696854500158053 0.485893854831003 0.785426709382153 0.778873126761752
"ZFC3H1" 7869.31707198461 0.145636589835001 0.208968317088472 0.696931438526838 0.485845701831184 0.785426709382153 0.778873126761752
"ZNF202" 2364.52952110878 0.0770218147985225 0.110528528605246 0.696850087216914 0.485896616812843 0.785426709382153 0.778873126761752
"FAM78B" 1215.42014461818 -0.229220483980355 0.328992977246194 -0.696733668599932 0.485969484234532 0.785473973800027 0.778916489249673
"HLA-DPA1" 23.4374071562127 -0.528062863274764 0.758204850779556 -0.696464633181693 0.486137898446868 0.785534618886861 0.778949857700699
"NCOA3" 6699.03537628276 0.0889489146384314 0.127691645781511 0.696591496601342 0.486058478937631 0.785534618886861 0.778949857700699
"TRMT112" 4494.16678859834 0.12030392013205 0.172727441232718 0.696495700240025 0.486118449082752 0.785534618886861 0.778949857700699
"LY6G6C" 44.5618424811045 0.420160389423717 0.603824780908567 0.695831643066234 0.486534270116309 0.785550020343762 0.778949857700699
"MANSC1" 1411.95888459479 -0.105106166556126 0.151014105965307 -0.696002309746299 0.486427383261576 0.785550020343762 0.778949857700699
"MATN1" 159.544416861519 -0.30528360442204 0.438438814550318 -0.69629693879898 0.486242889875991 0.785550020343762 0.778949857700699
"NT5C1A" 9.13547072357631 -0.627548266943429 0.901716873742143 -0.695948235213888 0.486461248232772 0.785550020343762 0.778949857700699
"OTP" 1424.44172178031 -0.759985961747591 1.09163741688126 -0.69618900011583 0.486310475468254 0.785550020343762 0.778949857700699
"PET112" 2284.96153303942 0.0754923877316615 0.108493773444232 0.695822306986732 0.486540117576832 0.785550020343762 0.778949857700699
"PRICKLE2-AS3" 15.4609093559894 -0.662199652715312 0.951464331016177 -0.695979482497335 0.486441679006511 0.785550020343762 0.778949857700699
"RXRG" 4484.18839967815 -0.32919098923652 0.472890427390112 -0.696125297044664 0.486350365403152 0.785550020343762 0.778949857700699
"ST6GAL1" 11811.1637598011 -0.2263317920127 0.325196444853081 -0.695984828846926 0.486438330792491 0.785550020343762 0.778949857700699
"PCDHGA8" 243.461016230295 0.20925534288966 0.30091612141891 0.695394257718591 0.486808258185897 0.785842004875718 0.779232388420905
"RASGEF1B" 6551.22105379411 -0.252916197526836 0.363697693587826 -0.695402258485211 0.486803245576369 0.785842004875718 0.779232388420905
"DRG2" 1742.92652466701 0.117485508001762 0.169006300344952 0.695154605254167 0.486958417254199 0.785873014005432 0.779252640412146
"SUGT1" 5314.97621858599 -0.100163065467503 0.144083257898398 -0.695174907400652 0.486945695566285 0.785873014005432 0.779252640412146
"ZNF544" 4261.44847217049 -0.0856571215580297 0.123196593993696 -0.695288065856862 0.486874791744151 0.785873014005432 0.779252640412146
"PCDHA5" 350.978981839658 0.293522023690079 0.42233586599631 0.694996677579458 0.48705738368862 0.785962278025447 0.779337654596727
"CHMP5" 9865.40662843146 -0.0780601353357414 0.112350426220406 -0.694791626180437 0.487185896728896 0.785983588748108 0.779348295798261
"HMG20B" 1665.04060836327 0.420408464437622 0.605107442587464 0.694766639524277 0.487201558010936 0.785983588748108 0.779348295798261
"ZNF213-AS1" 1085.11080391902 0.0809053839708276 0.116438973995124 0.694830787277599 0.487161351655065 0.785983588748108 0.779348295798261
"TRPM6" 129.868883223082 -0.448143787137763 0.645133951679408 -0.694652305883387 0.487273224185281 0.786028772352997 0.779389602443688
"DECR2" 778.452005630339 -0.119551630698983 0.172171778319773 -0.694374141137936 0.487447606113686 0.786239625557319 0.779595178884175
"TFAP2B" 533.465511415128 1.26205235345163 1.81779048143784 0.694278227517931 0.487507742327347 0.786266182286263 0.779618015925804
"EPHX2" 575.204263907737 0.193295825953031 0.278474946706054 0.694122858229921 0.487605164734444 0.786352865091269 0.779700470809846
"MED24" 12077.6006889002 -0.0696780712372357 0.100441462195571 -0.693718208736989 0.487858944552558 0.786691664820802 0.780027104547483
"C5orf42" 7900.65579299707 0.100057744905564 0.144263207457321 0.693577708891335 0.487947077046202 0.786692860673396 0.780027104547483
"SLC35A1" 3360.78371945324 -0.100148809566336 0.144391541287541 -0.693591942251657 0.487938148378234 0.786692860673396 0.780027104547483
"PIM2" 1190.26948502017 -0.162624783553971 0.234549709703884 -0.693348901430247 0.488090621366109 0.786783377838251 0.780109866865208
"TMEM221" 79.6666066009404 0.788257801609228 1.13683609439699 0.693378584207729 0.488071998335822 0.786783377838251 0.780109866865208
"BNIP3L" 29910.1808823466 0.164788469612847 0.237736735838065 0.693155262824394 0.488212119996136 0.786908774253396 0.780230706152877
"GNAI2" 18341.9870913129 0.234002208269423 0.337676763899594 0.692976933227783 0.488324027407256 0.786945654434548 0.780336196066431
"SLC9A2" 92.6146375679757 -0.284321235480662 0.410614296148845 -0.692428973241586 0.488667976003447 0.787361575081982 0.78081243045438
"GNRH2" 47.6911253785859 0.42468556106891 0.613752009095642 0.691949769247486 0.488968874191313 0.787721912318509 0.781219794204164
"C1R" 98.5663565407527 -0.344063941342161 0.497399771541115 -0.69172516962791 0.489109937452791 0.787721912318509 0.781227982123884
"CDC42" 44571.9400954956 -0.0994804962237095 0.143830905366577 -0.691648960772142 0.48915780658248 0.787721912318509 0.781227982123884
"CTHRC1" 73.8109432145398 0.354140271506633 0.511877199184502 0.691846153864309 0.489033948710197 0.787721912318509 0.781227982123884
"TMSB4X" 108493.832237133 0.0850485905265325 0.122953039354938 0.691716048442007 0.489115666617675 0.787721912318509 0.781227982123884
"ZMYND19" 3261.32434581301 -0.120555328275175 0.174334958995619 -0.691515511115616 0.489241636499976 0.787721912318509 0.781288470987797
"FAM124B" 29.4452421268012 -0.741023187252651 1.07217714722501 -0.691138763002509 0.489478342500796 0.788032556414587 0.781593059158076
"LRTM2" 23.2217353781369 -0.568680446870836 0.823082913176482 -0.690915140828469 0.489618870594901 0.788188317792435 0.781744028830195
"CDO1" 4953.88943371824 0.194365076793592 0.281360403498804 0.690804656151336 0.489688309117229 0.788219130565982 0.781760520197124
"EPHX4" 48.4399628851309 0.269203066100558 0.389753076044873 0.690701581710067 0.489753095158613 0.788219130565982 0.781760520197124
"KBTBD3" 821.175524598461 -0.110967466345244 0.160681278749769 -0.690606069410578 0.489813132235737 0.788219130565982 0.781760520197124
"OXCT2" 69.9672775621272 -0.246471641379112 0.356886184663525 -0.690616930468989 0.489806304997086 0.788219130565982 0.781760520197124
"KDM3A" 13215.7008917929 0.258367194476129 0.374240907739455 0.690376677517047 0.489957339463122 0.78838072568541 0.781917274778235
"CIRBP-AS1" 28.6755394009204 -0.308393690229285 0.446959431162791 -0.689981391436312 0.490205889666777 0.788542041362994 0.782093687145728
"DIP2C" 14613.1024888143 -0.113057228964699 0.163836995219188 -0.690059219002686 0.490156947451194 0.788542041362994 0.782093687145728
"HUWE1" 48091.5941890546 0.110583837233709 0.160264620665705 0.690007793200819 0.490189286503702 0.788542041362994 0.782093687145728
"ZNF275" 4362.10888340819 0.048219898781002 0.0699012590005789 0.689828759459148 0.490301880604288 0.788582728104307 0.782173432687764
"DIP2B" 15420.8556465235 0.0824050384163413 0.119486053410165 0.689662400459957 0.490406516039514 0.788680564071051 0.782266952447718
"CAPN6" 329.513658975341 0.79211218502252 1.14874764459038 0.68954412115898 0.490480917911562 0.788712055549999 0.782287628275485
"HIST1H2BO" 9.86044149860216 0.895578200923797 1.29892260250772 0.689477724996684 0.490522686110073 0.788712055549999 0.782287628275485
"NR2F1" 10098.3798275812 0.802476620606721 1.16398404630694 0.689422353470223 0.490557520442618 0.788712055549999 0.782287628275485
"CYLD" 10061.7716155465 -0.138472023280088 0.200881599117553 -0.689321589873728 0.490620914424503 0.788743543468056 0.782315341036482
"HMGB3" 23022.0916269098 0.107935416212755 0.156744109374565 0.688609075284779 0.491069308468871 0.789310528715673 0.782956889550715
"ADCY6" 9424.78480340286 -0.110070147378643 0.159929368289774 -0.688242244408843 0.491300245391995 0.789342282530562 0.78303135576163
"BANF1" 9834.38432053549 -0.0962737796735483 0.139878941717504 -0.688264998944449 0.491285918667825 0.789342282530562 0.78303135576163
"HIVEP1" 5482.87169541607 -0.108466227762459 0.157581308028334 -0.688319123121858 0.491251841872799 0.789342282530562 0.78303135576163
"RWDD1" 4388.49759825686 0.0600113315754689 0.0871890791627226 0.688289544421826 0.491270464581392 0.789342282530562 0.78303135576163
"ALG5" 2066.41217100475 0.102130420110318 0.148469061706481 0.687890250914541 0.491521896322083 0.789559480388624 0.78323269523356
"CCDC71L" 2896.25592945845 -0.119241769744244 0.173379776927215 -0.68774900889567 0.491610851763856 0.789559480388624 0.78323269523356
"FLVCR1-AS1" 259.079600980131 -0.144956103986736 0.210734863928359 -0.687860097207338 0.491540886661422 0.789559480388624 0.78323269523356
"OLFM4" 26.0680295446864 -0.503451933132928 0.731966600478717 -0.687807248040639 0.491574171200979 0.789559480388624 0.78323269523356
"DYRK3" 794.001108273087 -0.218066051840012 0.317110732976045 -0.687665314237361 0.491663567459073 0.789573710510494 0.783243282456119
"NDUFB4" 5073.53932849554 -0.106836994514448 0.155378828833704 -0.687590422172582 0.491710741348308 0.789579039175432 0.78324504016327
"ATP6V1A" 52690.2309119476 -0.156722691830112 0.228271650824551 -0.686562222089368 0.492358641597738 0.789587235626075 0.783339846870342
"C8orf33" 9283.17462613811 0.0566336076448751 0.082439201463862 0.686974238459855 0.492098962552957 0.789587235626075 0.783339846870342
"CANX" 81975.9732248389 0.0538357539778524 0.0784321325562636 0.686399211945858 0.492461401291113 0.789587235626075 0.783339846870342
"CRTC3" 3894.71979933268 0.0675062198020971 0.0983429640854559 0.686436700681881 0.492437767810964 0.789587235626075 0.783339846870342
"IZUMO4" 349.759669226321 -0.224814388767145 0.327270762737305 -0.686936978075246 0.49212244340614 0.789587235626075 0.783339846870342
"KIF9" 419.756610558301 -0.152994105426157 0.222847685725552 -0.686541145482557 0.492371927397577 0.789587235626075 0.783339846870342
"LPIN2" 4377.31059682041 0.152595384658059 0.222219061263829 0.686688998640359 0.492278731088148 0.789587235626075 0.783339846870342
"MPLKIP" 2440.17043748523 -0.0609197355815679 0.0886274731514482 -0.68736852598141 0.49185052617636 0.789587235626075 0.783339846870342
"MRPL23" 1705.58094495577 0.127299522765314 0.185456783501415 0.686410711767479 0.492454151560687 0.789587235626075 0.783339846870342
"NAALAD2" 928.66985092534 0.326147538607888 0.474618186963944 0.687178762984624 0.491970085421477 0.789587235626075 0.783339846870342
"RPS15" 18708.2515713984 0.173231277592798 0.252158381814653 0.686993929553888 0.492086553807094 0.789587235626075 0.783339846870342
"SH3GL3" 3576.31997925717 -0.185720617753424 0.270424194661682 -0.686775153331867 0.492224429547794 0.789587235626075 0.783339846870342
"SH3GLB1" 29417.7979824868 -0.100040661058643 0.145642247444221 -0.686893142712293 0.49215006846698 0.789587235626075 0.783339846870342
"TAL2" 43.1736585311342 -0.233432133073216 0.339734141425509 -0.687102368027379 0.492018222091548 0.789587235626075 0.783339846870342
"ZNF488" 529.408908697664 0.181421199538546 0.264028693611113 0.687126831016936 0.492002807620356 0.789587235626075 0.783339846870342
"CYB561A3" 1181.40262561422 -0.149959240332229 0.218502132262315 -0.686305615325535 0.492520408705553 0.789611526120639 0.78336041429536
"HCG18" 8273.23149491042 0.144166309540041 0.210126063395769 0.686094372160325 0.492653599592885 0.789754733066539 0.783498956658432
"CDH26" 30.5433006799465 0.46693974118329 0.680808786192083 0.685860333552669 0.492801185772474 0.789850667555205 0.783587070643269
"FTSJ2" 2995.59933215478 0.0545508319204168 0.0795348514190579 0.68587331147444 0.492793001195007 0.789850667555205 0.783587070643269
"ADIPOR1" 7746.18846656631 -0.115319704470058 0.168311928710162 -0.685154672956315 0.493246323060961 0.790013058820511 0.783716427604188
"APELA" 119.732068996143 -0.750425705456818 1.09521712368733 -0.685184416155144 0.493227556427257 0.790013058820511 0.783716427604188
"ECHS1" 7719.94651180558 -0.0611991965196355 0.0892856963010118 -0.685431139085398 0.493071899992361 0.790013058820511 0.783716427604188
"LOC101928514" 15.5158811199561 0.418812762797785 0.610910900296069 0.685554575298645 0.492994034494712 0.790013058820511 0.783716427604188
"MYOM3" 55.9999676085704 1.12300805243908 1.6391193504271 0.685128909097716 0.493262579217334 0.790013058820511 0.783716427604188
"SLC19A3" 50.2748084512267 -0.458322024635941 0.669011280071947 -0.685073687526841 0.493297423198189 0.790013058820511 0.783716427604188
"SOX21-AS1" 1371.65152432581 0.721261442477264 1.05215286080258 0.685510128183356 0.493022071672474 0.790013058820511 0.783716427604188
"TENC1" 338.364097692134 0.249890537755846 0.364646445786252 0.685295415994064 0.493157523849807 0.790013058820511 0.783716427604188
"ZNF559-ZNF177" 75.9293548019592 -0.230595640821461 0.336534580398541 -0.685206377746911 0.49321369988647 0.790013058820511 0.783716427604188
"STARD7-AS1" 804.186189092851 -0.178431273837291 0.260595457500573 -0.684706001972037 0.4935294608607 0.790244078027041 0.783938555927568
"UTP23" 2736.14843429757 0.0684114237971851 0.0999114510861977 0.684720550581972 0.493520278466618 0.790244078027041 0.783938555927568
"LRCH2" 5077.71963337289 -0.134739382478629 0.196894436655023 -0.684322953800392 0.493771255644286 0.790490635481036 0.784176096890099
"MIR5587" 20.8035770096858 0.460998550824867 0.673638719882295 0.684340934121806 0.493759904353676 0.790490635481036 0.784176096890099
"ALDH1B1" 3382.47304918654 -0.0914876545416333 0.133712130173422 -0.684213574512467 0.493840311706201 0.790528806125415 0.784206915757608
"ERICH3" 239.579127285985 0.297190069455993 0.434395621824291 0.68414609753181 0.493882915535363 0.790528806125415 0.784206915757608
"GTF2E2" 2114.33163505702 -0.108754912238606 0.159125390373031 -0.683454173992328 0.494319897874906 0.791015913435064 0.784749298872326
"IGSF1" 3063.96003366909 -0.1181886322744 0.172935999206277 -0.683424115377072 0.494338885993234 0.791015913435064 0.784749298872326
"SERPINF2" 21.5283815377606 -0.372585748519488 0.545205433778939 -0.683385977900135 0.494362978114382 0.791015913435064 0.784749298872326
"TTLL12" 3827.79321003606 -0.114248297517809 0.167202013297427 -0.683294987091921 0.494420461159249 0.791037588439626 0.784767272912743
"ACBD7" 1846.92915532206 0.405166626457134 0.593305608482189 0.682897010688375 0.49467192300919 0.791080375654867 0.784814936055257
"NPY6R" 22.1842053725731 0.844466248980223 1.23662074033052 0.682882165436202 0.494681304321401 0.791080375654867 0.784814936055257
"PPP2R3C" 3587.52345496599 0.0924345201892951 0.135339563560907 0.682982254096721 0.494618056110317 0.791080375654867 0.784814936055257
"RBM23" 9446.22549653935 -0.0552037658547807 0.0808229748650155 -0.683020712204394 0.494593754741692 0.791080375654867 0.784814936055257
"THSD7A" 23418.3092488635 -0.175419039006972 0.256863406066286 -0.682927325824311 0.494652765950338 0.791080375654867 0.784814936055257
"DHRS4-AS1" 868.481520685685 -0.270992641556547 0.396901080380611 -0.6827712368449 0.494751407572282 0.791080375654867 0.784852914074495
"APOC1" 31.8434867253956 -0.490564666279182 0.718781268311094 -0.68249506199828 0.494925964130449 0.791080375654867 0.784870301644277
"NT5C2" 16710.9151847961 -0.0801203494796809 0.117399036092916 -0.68246173176643 0.494947032758561 0.791080375654867 0.784870301644277
"RRP7A" 5094.21062680318 -0.0735322862530037 0.107730355972379 -0.682558649224703 0.494885770851122 0.791080375654867 0.784870301644277
"UQCR10" 6406.43829688987 -0.126312382973619 0.185072123379993 -0.682503559513782 0.494920592777516 0.791080375654867 0.784870301644277
"SMCO4" 247.697628202649 0.159480954422432 0.233742967935671 0.682291988635667 0.49505433782391 0.791080375654867 0.784903213583067
"ZHX3" 6820.56729886175 -0.141495637659745 0.207392646273619 -0.682259666396588 0.495074772106401 0.791080375654867 0.784903213583067
"ZNF213" 2453.78384787866 -0.0958446778228548 0.140491497211657 -0.682209811448306 0.495106291539604 0.791080375654867 0.784903213583067
"RPL24" 35469.4256858335 0.134650433090658 0.197404961812268 0.682102576624745 0.495174091468968 0.791118497010142 0.784937503875424
"CPA4" 46.553909076591 0.531864245898472 0.779916714548644 0.681950054380197 0.495270533214287 0.791202367346054 0.785017185826598
"MIR4523" 262.395035384926 -0.184238520019226 0.270276295743009 -0.681667326809925 0.495449331966684 0.79138757813623 0.785227378835238
"IL18RAP" 15.8759880288086 0.677585348893423 0.994170894272317 0.681558223839757 0.495518338609738 0.79138757813623 0.78526354163909
"FAM201A" 15.8320112648976 -0.453497654705918 0.665629137731069 -0.681306795330139 0.495677384409016 0.791410891451041 0.785268988364895
"NUTM2B" 448.842009879582 -0.120074137669574 0.176271732279284 -0.681187710116383 0.495752723493937 0.791410891451041 0.785268988364895
"PBX2" 18354.814431461 -0.0810583799412243 0.118953072489441 -0.6814315783934 0.495598447145973 0.791410891451041 0.785268988364895
"RRN3P3" 328.706886460546 -0.201420085594009 0.295682709158297 -0.681203463561939 0.495742756749045 0.791410891451041 0.785268988364895
"TRPM4" 2937.25201572325 -0.206672913457413 0.303333686425835 -0.681338482028256 0.495657338895712 0.791410891451041 0.785268988364895
"SCARNA27" 14.7186533798599 0.477725060833436 0.701486077175958 0.681018592352768 0.495859726100416 0.79151152661689 0.785365306822543
"MDH1" 22904.0763316407 -0.0926591695274001 0.136095591711972 -0.680838874807209 0.495973448808898 0.791604001713382 0.785449993566851
"TMEM114" 6.62896180774078 -0.612331877114111 0.89944565424852 -0.680788076769029 0.496005595608124 0.791604001713382 0.785449993566851
"FAM26F" 97.4385120795119 0.29218139218914 0.429347495565819 0.680524272778362 0.496172558001796 0.791618963488815 0.78545070612549
"LOC646903" 802.044765940602 0.0647056601972346 0.0950861125178337 0.680495379229 0.496190846643595 0.791618963488815 0.78545070612549
"TMEM5" 1691.84470236577 -0.0810088417512568 0.119022675660424 -0.680616876588944 0.496113945337622 0.791618963488815 0.78545070612549
"ZNF445" 15086.3281145023 -0.0732637746087308 0.107636914615278 -0.680656583947936 0.496088814089836 0.791618963488815 0.78545070612549
"AP1G1" 18138.143886522 0.0609771047686117 0.0896347801742582 0.680283977380952 0.496324667820034 0.791762300144595 0.78558939368852
"CALCOCO2" 1969.03756910274 0.170890305158636 0.251308946981056 0.680000880237337 0.496503903553512 0.79190789152883 0.785726786215513
"GSN" 1072.97612159021 0.2115662629142 0.311119782760306 0.680015462331417 0.496494670429685 0.79190789152883 0.785726786215513
"SERPINB2" 47.7623141437498 -0.482374922806864 0.709468981499834 -0.679909813374944 0.496561567549859 0.79192970698624 0.785744900401634
"LOXL1" 1287.28905427994 -0.237897617980454 0.350012537750415 -0.679683132237086 0.496705118693723 0.792018329373996 0.785894099033076
"MCTP2" 24.2621919385612 0.60371867664487 0.888515445747256 0.679468972131523 0.496840760920387 0.792024177404874 0.785894099033076
"PLIN5" 160.993157081645 0.601118313021039 0.88458523699066 0.679548208453072 0.496790572843605 0.792024177404874 0.785894099033076
"WDR90" 1821.21125579755 0.326940608637402 0.481158885527406 0.679485755062047 0.496830130430962 0.792024177404874 0.785894099033076
"OTUB2" 1063.45241848391 -0.170387539806047 0.250872916241074 -0.679178694771156 0.497024644914331 0.79210690511088 0.786038696575678
"ZNF497" 676.173419807282 0.194930473631809 0.28699622669124 0.679209186403423 0.497005327466177 0.79210690511088 0.786038696575678
"NAPG" 8229.16751606151 -0.132965235828087 0.195803549795624 -0.679074694850391 0.497090535281052 0.79214179476014 0.786069778654373
"CAPZA2" 14538.758310518 0.0670490607453967 0.098762772027691 0.678890024741282 0.497207546657355 0.792207550504351 0.78612795117523
"RALGAPA1P" 32.4136025773228 0.333432749499543 0.491157973665508 0.678870683929117 0.497219802304997 0.792207550504351 0.78612795117523
"TRHDE-AS1" 555.353640538074 -0.223746310449738 0.329705114281636 -0.67862553766337 0.497375157516559 0.792384951413869 0.786300451268274
"CARS" 8316.49986865366 -0.119637784320195 0.176323199066461 -0.678514143082788 0.497445759540442 0.792427309747489 0.786338945415812
"MTMR7" 8200.4974570852 -0.177485772232502 0.261659931263279 -0.67830703530193 0.497577038893768 0.79256631055856 0.786473339367139
"UQCRFS1" 9614.20643515914 -0.0765300677636123 0.112845095172563 -0.678186922050819 0.49765318349817 0.792617473080419 0.786520570108059
"FGF7" 109.077007343896 0.237410253611169 0.350199126694188 0.677929313680122 0.497816512687213 0.792807474075239 0.786705570942118
"LAMTOR5-AS1" 60.591766491615 0.275330556739896 0.406234400350202 0.67776278055857 0.497922113411793 0.792905512990087 0.786799316861594
"CYTIP" 44.621645901324 -0.397156103515324 0.586193344108042 -0.677517251785997 0.498077828003382 0.792981702314389 0.786937428937978
"LAMB3" 48.2876486494533 -0.507498793101589 0.749098933450979 -0.677478995683018 0.498102092394658 0.792981702314389 0.786937428937978
"ADAMTS9-AS2" 22.8271237634445 0.874907012529843 1.29379030730377 0.67623555965041 0.498891098884168 0.793116176366396 0.787066166601961
"ADSSL1" 1072.04292886808 -0.22821757205664 0.337174838611893 -0.676852320879529 0.498499657904632 0.793116176366396 0.787066166601961
"ANGPT2" 111.525663727587 -0.315689900810438 0.4669820699983 -0.6760214601207 0.499027020010544 0.793116176366396 0.787066166601961
"CLCN5" 10396.4891162333 -0.146637521340331 0.216751463277172 -0.676523789612517 0.498708147116324 0.793116176366396 0.787066166601961
"EDNRB-AS1" 17.7538590510332 0.894630958202992 1.32383908547272 0.675785273316309 0.499176986070491 0.793116176366396 0.787066166601961
"EEF1G" 122981.236195375 0.189263783406505 0.279967535187826 0.676020465299772 0.499027651618719 0.793116176366396 0.787066166601961
"FAM110C" 20.6368950719156 0.45308867219177 0.670309941299726 0.675939060836893 0.499079336454422 0.793116176366396 0.787066166601961
"FAM188B" 34.2829456411312 -0.309245721828835 0.457054635962065 -0.676605590440838 0.498656231163089 0.793116176366396 0.787066166601961
"FLII" 8189.03417351919 -0.0911332835539197 0.134752299638868 -0.676302250856974 0.498848763978463 0.793116176366396 0.787066166601961
"GPX7" 143.594193162157 0.321574996790048 0.475530251113948 0.676245088586364 0.498885049894758 0.793116176366396 0.787066166601961
"HDAC2" 38110.6924209819 0.0830974845523135 0.122872257220328 0.676291674232918 0.498855477785412 0.793116176366396 0.787066166601961
"LOC101927987" 53.6328561062721 0.369582656604021 0.546692899720651 0.676033394238101 0.499019443116093 0.793116176366396 0.787066166601961
"LOC101928414" 139.42461081047 -0.235028479167321 0.347758798819472 -0.675837620687576 0.499143746208675 0.793116176366396 0.787066166601961
"LOC642236" 28.4628048893059 0.428805917872462 0.634566934550067 0.675745763804258 0.499202074846712 0.793116176366396 0.787066166601961
"MEIG1" 19.4071255599431 0.420685639984077 0.621728701484369 0.676638602946423 0.498635280163397 0.793116176366396 0.787066166601961
"MSS51" 233.749157514752 0.26327586955467 0.389282686576538 0.676310246083618 0.498843688817351 0.793116176366396 0.787066166601961
"NEUROG3" 22.6744788951394 -0.94981250653041 1.40391905976297 -0.676543636846679 0.498695550548584 0.793116176366396 0.787066166601961
"SF3B3" 23844.6775218576 0.117032355109792 0.173158081148084 0.675870016194665 0.499123176095646 0.793116176366396 0.787066166601961
"SHC4" 7726.29473019123 -0.242050657062842 0.357547116312487 -0.676975553765328 0.498421465043508 0.793116176366396 0.787066166601961
"SLC25A16" 1255.56412300133 0.123409294630076 0.182255376529243 0.677122930364003 0.498327961249299 0.793116176366396 0.787066166601961
"ZNF148" 10015.3034369649 0.095146446204663 0.140609481758651 0.67667162281401 0.49861432495964 0.793116176366396 0.787066166601961
"ZSCAN18" 9758.07366947675 -0.160817805003708 0.237543163783988 -0.677004559684778 0.498403061360519 0.793116176366396 0.787066166601961
"LOC100506497" 14.8165202288897 0.511399668085162 0.756916811570035 0.675635235296719 0.499272264667392 0.793116176366396 0.787103836388198
"HCP5" 64.0876640198962 -0.515251279199412 0.762714729226071 -0.675549139744868 0.499326942260481 0.793116176366396 0.787117046395034
"C12orf49" 9665.67495088344 0.0889255802748498 0.131649554211221 0.67547194373462 0.499375970633719 0.793116176366396 0.78712134959613
"FNIP2" 15264.998787435 -0.0778738072906394 0.115350323075722 -0.675106971651211 0.499607804630711 0.79334440947004 0.787413765321843
"AACSP1" 21.8162470625386 0.534605655523493 0.792064823918 0.67495189709225 0.499706326870267 0.793422084245755 0.78747667347227
"COBL" 189.320064338284 -0.397503021898308 0.58910933647969 -0.674752541308624 0.499832997084834 0.793422084245755 0.78747667347227
"TASP1" 812.482124894448 -0.0827206284897196 0.122587327142973 -0.674789396405089 0.499809578155783 0.793422084245755 0.78747667347227
"UXT-AS1" 25.2909762936528 -0.267150995086625 0.395899774385663 -0.674794512073607 0.499806327539367 0.793422084245755 0.78747667347227
"SNORD97" 19.2119088617637 -0.483052563323585 0.716111363060011 -0.674549501992898 0.499962025322847 0.7935471580439 0.787606967430849
"DCAF5" 13617.0436557881 -0.0609719932924859 0.0904008694653912 -0.674462465384012 0.500017341107696 0.7935471580439 0.787621126301486
"CCDC117" 4411.54865829238 0.128239104651771 0.190203869351717 0.674219221138115 0.500171951279025 0.7935471580439 0.787652498501766
"GMEB1" 1873.45229047866 0.0899497127127231 0.133414491104169 0.674212463490873 0.500176246916362 0.7935471580439 0.787652498501766
"MIR4785" 47.7562851578512 -0.431431906088607 0.639767329020847 -0.674357514862327 0.5000840463301 0.7935471580439 0.787652498501766
"SMCO3" 77.7451582181355 0.819964934538873 1.21652502956332 0.674022247477475 0.500297169662622 0.793669067107749 0.787769952897494
"C4orf32" 2115.32405017741 -0.317786783159617 0.471682066749943 -0.673730899606341 0.500482413280819 0.793703245230074 0.787859076993398
"HNRNPLL" 6778.07869263123 0.102037947162195 0.151472137092422 0.673641694907467 0.50053913832161 0.793703245230074 0.787859076993398
"ILK" 4794.27219612774 0.136545408237751 0.202686518380618 0.673677802197664 0.500516177377087 0.793703245230074 0.787859076993398
"SPACA6P" 330.648524698406 0.336805226210483 0.499834714657104 0.673833201924636 0.500417363693844 0.793703245230074 0.787859076993398
"TXNDC17" 2916.97629078817 0.125235687389691 0.186036237827329 0.673178993793291 0.500833423473137 0.794099952110115 0.788249308689761
"COMMD3" 2703.40934187668 0.0703946801570471 0.104600724490859 0.672984632751746 0.500957067483331 0.794156118954821 0.788297954857841
"IMPAD1" 27252.0073862436 0.148739549553358 0.221008023974769 0.673005200799126 0.500943982224169 0.794156118954821 0.788297954857841
"DYNLT1" 10209.0931295839 -0.112063116712308 0.166549582956562 -0.672851379889286 0.501041846483282 0.794204581419266 0.788338955172263
"SLC8A1" 7913.19827519479 -0.159329829397772 0.236816769768007 -0.672797916945899 0.501075863160489 0.794204581419266 0.788338955172263
"DNAJC22" 336.642246609061 -0.392576965261775 0.58435941755649 -0.671807373111813 0.501706334262785 0.794210076839115 0.788364063391907
"DUXAP10" 101.0459792351 -0.59554521589567 0.886258125971121 -0.671977157042254 0.5015982387007 0.794210076839115 0.788364063391907
"EDN1" 49.039743845425 0.368654342816927 0.548454629621052 0.672169260512295 0.501475947929333 0.794210076839115 0.788364063391907
"GIPR" 250.336247247287 -0.270454668787491 0.402610354483205 -0.671752889054852 0.501741024992673 0.794210076839115 0.788364063391907
"GTF3C2-AS1" 17.4892922200822 -0.575466947701382 0.856398697206308 -0.671961493611136 0.501608210549745 0.794210076839115 0.788364063391907
"HSPB7" 27.9417574796163 -0.425239477247861 0.632769150507726 -0.672029407417626 0.501564975173529 0.794210076839115 0.788364063391907
"KIF27" 877.372802999434 0.189984915700548 0.282437661635655 0.672661409956117 0.501162723528802 0.794210076839115 0.788364063391907
"NDUFAF3" 2075.10472482384 -0.13610494034286 0.202385903652565 -0.67250207591785 0.501264118998678 0.794210076839115 0.788364063391907
"NTMT1" 2132.9177476982 -0.0894715387029533 0.13306357175986 -0.672396941699585 0.501331029256043 0.794210076839115 0.788364063391907
"NTNG2" 3861.99432976246 -0.335108253180524 0.498787168135116 -0.671846179270088 0.501681626635543 0.794210076839115 0.788364063391907
"RBM10" 9089.73364852388 -0.109531364358377 0.162953321480543 -0.672164048963281 0.501479265330744 0.794210076839115 0.788364063391907
"RNF219-AS1" 307.251876857517 -0.319843250152612 0.476100292885571 -0.67179805375479 0.501712267932389 0.794210076839115 0.788364063391907
"ZNF449" 1225.24574724164 0.161888485411524 0.240681242387401 0.672626100005536 0.501185192799907 0.794210076839115 0.788364063391907
"ZNF485" 314.392233043873 -0.0895321230335616 0.133161959042213 -0.672355105598734 0.501357656196762 0.794210076839115 0.788364063391907
"KIN" 2166.08745046102 0.0854137974152249 0.127180617622687 0.671594453713269 0.501841910114003 0.794271352890589 0.788434458686804
"NLE1" 3351.4282989471 -0.133023982812776 0.198088873976945 -0.671536872021686 0.501878578431186 0.794271352890589 0.788434458686804
"ANO2" 192.524039199299 0.258954188632753 0.385694663601611 0.671396866668164 0.501967740474881 0.794289611487939 0.788501668281757
"HRASLS5" 15.6133502343425 0.532567766626454 0.793347265567033 0.671292118522409 0.502034454539215 0.794325364225681 0.788533606949482
"MCTS1" 6594.23430912592 0.100445494041793 0.149674372649291 0.671093469535704 0.50216098690664 0.794396870105975 0.788594780950714
"ZNF702P" 331.149436006502 0.420060107179492 0.62594394698159 0.671082625217632 0.502167894838708 0.794396870105975 0.788594780950714
"IPP" 2072.0873192462 0.0829715678511846 0.123691560730534 0.670794089436229 0.502351713293114 0.794408453766291 0.788594780950714
"NPB" 77.0368571819363 -0.332455426420064 0.495611980445264 -0.670797800572499 0.502349348801233 0.794408453766291 0.788594780950714
"POLR2G" 6736.43728064851 0.0708841373800175 0.105671317257394 0.670798275442691 0.502349046245612 0.794408453766291 0.788594780950714
"SERPINF1" 924.118833667593 0.348318963545407 0.519158372017508 0.670930071284029 0.502265078449464 0.794408453766291 0.788594780950714
"AQP8" 14.9015489929823 -0.400910481735454 0.597785446310416 -0.670659488634106 0.5024374760472 0.794474294638484 0.788656590368244
"EDA" 476.39322173438 -0.102708074583182 0.153166672857458 -0.67056411598602 0.502498248729401 0.79450061211242 0.788679166049533
"LRPPRC" 30824.9861059754 0.0796576619505832 0.118811557807416 0.670453812916935 0.5025685401156 0.794541973677666 0.788716675944366
"ARG2" 6280.32405365326 -0.137402034648584 0.205016398811534 -0.670200215422249 0.502730166570124 0.794625720009858 0.78878916526571
"GLTPD2" 28.3252966842179 -0.424520953385411 0.633459301214068 -0.670162949019436 0.502753920052893 0.794625720009858 0.78878916526571
"GPR155" 4822.84081748776 -0.24666558150524 0.368003673544991 -0.670280215219329 0.502679176965948 0.794625720009858 0.78878916526571
"ADAM23" 7146.48279332588 -0.12013537698724 0.179300990172492 -0.670020711384061 0.502844587307648 0.794626758285951 0.788808630881245
"ASH2L" 6918.7546525717 0.0420979068730703 0.0628328928235711 0.669997910032207 0.502859122492261 0.794626758285951 0.788808630881245
"DCLK3" 459.12212497394 -0.263830998402531 0.394460969570139 -0.668839299082083 0.50359799478286 0.794626758285951 0.788810477229073
"EXPH5" 59.1120197197581 0.444495862604392 0.664419748275425 0.668998571698283 0.503496389078684 0.794626758285951 0.788810477229073
"FAM168B" 40013.825696413 0.0318755780427858 0.0476466277291279 0.668999666125359 0.503495690941917 0.794626758285951 0.788810477229073
"FAM169A" 12311.5185580682 -0.114265609318902 0.17072431020178 -0.669298995461461 0.503304767473734 0.794626758285951 0.788810477229073
"IFIT5" 4809.04464800873 -0.0845505530929289 0.126378998563827 -0.669023762284578 0.503480320093282 0.794626758285951 0.788810477229073
"LINC00261" 28.9088745080571 -1.89700476108867 2.83651942029035 -0.668779049252726 0.50363643312796 0.794626758285951 0.788810477229073
"LOC100335030" 15.1726865034105 0.521876936631903 0.779908004217974 0.669151917674185 0.503398574419595 0.794626758285951 0.788810477229073
"MED22" 3269.90393840979 0.121359229144968 0.181345600358782 0.669215183080627 0.50335822229638 0.794626758285951 0.788810477229073
"MYPOP" 504.435486035136 -0.121050338059861 0.180968946524614 -0.668901158925608 0.50355853088825 0.794626758285951 0.788810477229073
"PCBP1" 20847.7323472386 0.088901098160289 0.132934382380205 0.66875925226044 0.503649063603411 0.794626758285951 0.788810477229073
"PKNOX2" 2326.2248743441 0.119720899715305 0.178891114594807 0.669238938929282 0.503343070713954 0.794626758285951 0.788810477229073
"PLCH2" 997.314549309859 -0.329899580916802 0.492776979098341 -0.669470358620315 0.503195482843609 0.794626758285951 0.788810477229073
"RBM41" 3371.10686167563 0.10637493347494 0.15886843920337 0.669578765979865 0.50312635393125 0.794626758285951 0.788810477229073
"SULT2B1" 15.7406343738454 -0.551747665893738 0.823749429490437 -0.669800361786039 0.50298506292753 0.794626758285951 0.788810477229073
"TMCO3" 6008.01533741399 -0.0786001230318784 0.117461880331073 -0.669154306148851 0.503397050964795 0.794626758285951 0.788810477229073
"ZNF48" 5674.79696403852 -0.0848730409136009 0.1267276341089 -0.669727968255665 0.503031219232227 0.794626758285951 0.788810477229073
"ZNF818P" 338.433310982425 -0.146397122831322 0.218825968619848 -0.66901165229456 0.503488044979042 0.794626758285951 0.788810477229073
"MYO15A" 202.222119668644 -0.310662092958395 0.464750426872414 -0.668449290190064 0.503846841120084 0.794626758285951 0.788835851611662
"RTDR1" 255.736349539671 -0.203526062605801 0.304477818009997 -0.66844298851064 0.503850862458152 0.794626758285951 0.788835851611662
"RUFY2" 9098.36549178244 -0.114231562708119 0.170864263634162 -0.668551517318452 0.503781608520418 0.794626758285951 0.788835851611662
"SOX21" 3574.3777484457 0.805370646432545 1.20482748307711 0.668453083735805 0.503844420324389 0.794626758285951 0.788835851611662
"CHRDL1" 1108.90324698807 0.516193755818582 0.772318615061313 0.668368916341091 0.503898131958318 0.794626758285951 0.788837213759058
"HCFC2" 3697.84273212594 -0.0997072555389827 0.14919680252579 -0.668293514680029 0.503946252283325 0.794626758285951 0.788839907473419
"GLRB" 2240.48139496343 -0.265215900358994 0.397112024351464 -0.667861671507244 0.504221895491171 0.794670240843237 0.788861825305422
"KLKP1" 16.2904045803417 -0.603826787836377 0.904155092163906 -0.667835411280209 0.504238659819659 0.794670240843237 0.788861825305422
"RAMP2" 257.609282918969 -0.30856668298585 0.461912558463737 -0.668019687561871 0.50412102545572 0.794670240843237 0.788861825305422
"RNASE4" 148.416725917221 0.408114148875294 0.611084083554843 0.667852689766001 0.504227629333137 0.794670240843237 0.788861825305422
"SLC22A18" 289.639253467717 -0.258645916439762 0.387110910889026 -0.668144216978446 0.504041539220464 0.794670240843237 0.788861825305422
"SLC35B4" 13113.5689175521 -0.087443535259881 0.13088431756574 -0.668097881290936 0.504071114185626 0.794670240843237 0.788861825305422
"LOC100128568" 19.2344039270346 -0.432315123952434 0.647453461794517 -0.667716136313807 0.504314807748054 0.79472068259921 0.788892243967179
"ADAMTS13" 1570.0899048308 0.114414078708283 0.171545959603982 0.66695874955266 0.504798482673151 0.794746078693747 0.788892243967179
"CBL" 19095.2167052438 0.10070772946907 0.150941014825411 0.66719923398922 0.504644880367709 0.794746078693747 0.788892243967179
"CCL25" 14.7893008415439 -0.441321964702092 0.661721018178964 -0.666930553175713 0.504816493887008 0.794746078693747 0.788892243967179
"CPSF1" 9832.79591856374 0.149420667502398 0.224041839168755 0.666931980458571 0.504815582162558 0.794746078693747 0.788892243967179
"CYB561D2" 725.006081298199 -0.146136985716063 0.218993054323121 -0.667313336341893 0.50457200949207 0.794746078693747 0.788892243967179
"FAM32A" 10670.560262279 -0.0639826925406679 0.0958640006808883 -0.667431904429414 0.504496292476343 0.794746078693747 0.788892243967179
"FOXD4L5" 146.786219768099 -0.323492898390504 0.484781919565313 -0.667295716557599 0.504583261913685 0.794746078693747 0.788892243967179
"PER3" 1529.5622666529 -0.110666039626298 0.165932124360755 -0.666935592204543 0.504813275043433 0.794746078693747 0.788892243967179
"PEX1" 3996.43244384316 0.0870081761781834 0.130460434858686 0.666931520444722 0.504815876011626 0.794746078693747 0.788892243967179
"RANBP17" 2712.59957373288 0.0769599354801771 0.115393532927249 0.666934563210721 0.504813932345829 0.794746078693747 0.788892243967179
"WIPF2" 6498.78353713353 -0.0593902780169503 0.0889732943181952 -0.667506789223212 0.504448474490929 0.794746078693747 0.788892243967179
"BNIP1" 1036.97617763014 0.0813899802536884 0.122062807186672 0.666787714698529 0.504907741109751 0.794750740596254 0.788892243967179
"FLJ31104" 31.8482675776194 0.509760039443941 0.764482586505924 0.666803990622998 0.504897343382151 0.794750740596254 0.788892243967179
"FAM46A" 1582.38516056327 -0.20892159858279 0.313670380776136 -0.666054595482816 0.505376204701558 0.795071058148099 0.789261515352856
"LAMC3" 76.2149881503986 0.970160459449321 1.4562883286562 0.66618707323195 0.505291534403809 0.795071058148099 0.789261515352856
"PIK3CA" 5234.16000735828 0.111699135608128 0.167677784366339 0.666153456346313 0.505313019204187 0.795071058148099 0.789261515352856
"STRC" 231.089593302854 -0.243033771691698 0.364865449950394 -0.666091491328489 0.505352622766411 0.795071058148099 0.789261515352856
"ZNF264" 8255.09055333836 -0.0932543059304184 0.140002149838003 -0.666091956718689 0.505352325316528 0.795071058148099 0.789261515352856
"PDE2A" 1537.61439805322 -0.210550894930674 0.316447968166584 -0.665357076395689 0.505822132202312 0.79551270870136 0.789831279444205
"WDR60" 3190.23902358257 0.0848362867768833 0.127508440370427 0.665338596648376 0.505833949214076 0.79551270870136 0.789831279444205
"DGCR10" 81.3460063600909 -0.257022798104945 0.386403613425098 -0.665166652626987 0.505943907061396 0.79551270870136 0.789857884660312
"MST1P2" 217.055185911046 -0.264734342186463 0.397958214525258 -0.665231505529485 0.505902432286579 0.79551270870136 0.789857884660312
"FLJ44313" 62.5988676389167 -0.263794605587395 0.396708603596661 -0.664958115845649 0.506077282779521 0.79551270870136 0.789878527325596
"NKRF" 5001.60158787966 -0.100990080317891 0.151879505800339 -0.664935534163854 0.506091726655901 0.79551270870136 0.789878527325596
"SCYL2" 12464.181416184 0.0848484253285536 0.127606747912493 0.664921148109962 0.506100928492142 0.79551270870136 0.789878527325596
"VGLL2" 26.8139428316299 1.15039699417138 1.73029648552938 0.664855418589963 0.506142972571322 0.79551270870136 0.789878527325596
"CMPK2" 291.026034778152 0.166225441078705 0.250178444222604 0.664427511311889 0.506416729622007 0.795754108009825 0.790096916689982
"FAM198A" 12.7432977622752 0.569634803200485 0.857485507111683 0.66430837428287 0.506492962329312 0.795754108009825 0.790096916689982
"HLA-DPB2" 27.1673604803179 -0.469238084558483 0.706436114424126 -0.664232865474321 0.506541281589265 0.795754108009825 0.790096916689982
"MTCL1" 3536.00355117696 0.0933138392878576 0.140473529758504 0.664280590430656 0.506510741366265 0.795754108009825 0.790096916689982
"ST6GALNAC3" 1512.0141595706 0.132534846918737 0.199509486195046 0.664303484743413 0.506496091148201 0.795754108009825 0.790096916689982
"WASH2P" 1727.05429681576 -0.136113009355578 0.204927477305542 -0.664200873134434 0.506561754715652 0.795754108009825 0.790096916689982
"MT3" 90.4032532853185 -0.653994341134733 0.985236816617684 -0.663794054489249 0.506822131518718 0.796078318394766 0.790430516278298
"CDH5" 6.65304765145514 -0.582648173710044 0.877916947740154 -0.663671176652687 0.506900791050744 0.796078318394766 0.790480677733783
"BMI1" 923.848746620182 0.116901563892033 0.176196744614068 0.663471757937913 0.507028461433634 0.796209369354657 0.790607252392297
"ADCY8" 3867.11519157462 -0.326598318632885 0.492553412283627 -0.663071883145985 0.507284517228028 0.79652131085681 0.790906334371817
"ASAP2" 6271.24925596428 0.136012161209673 0.205144715166035 0.663005922914419 0.507326760722383 0.79652131085681 0.790906334371817
"PHOSPHO2-KLHL23" 40.9739594870942 -0.309639650455512 0.467060332619222 -0.66295428840871 0.507359830754605 0.79652131085681 0.790906334371817
"COX6A1" 13475.690743073 -0.158333161461117 0.238921539426552 -0.662699402662231 0.507523092436512 0.796708148594206 0.791088300587984
"TPGS2" 16753.8615956834 -0.0505939144177608 0.0763615562862115 -0.662557402944084 0.507614059319721 0.796781475500632 0.791157556150951
"FTSJ3" 5920.85502218945 0.136722243998611 0.206430496638255 0.662316112324241 0.507768652885303 0.796954653172958 0.791325957255755
"CCDC97" 3514.98175748432 -0.0788702958164833 0.119183759909722 -0.661753714400564 0.508129074023224 0.797381316893063 0.791815067595677
"GLUL" 17978.3828068877 0.212363492823018 0.32098809481446 0.66159305050167 0.508232062531581 0.797461315527242 0.791902969031199
"FLJ42627" 5759.37817776726 0.120272895710298 0.181832175903451 0.661450016273025 0.508323759309374 0.797478299285986 0.791973261731916
"ARMCX4" 4517.63861295704 -0.0798612084876374 0.120757989845658 -0.661332708417131 0.508398969828715 0.79752679731604 0.792017858156143
"TACR1" 640.350564225069 -0.293262160104413 0.443639844482287 -0.661036567729034 0.508588862822237 0.797755173919808 0.792241090053221
"CECR1" 2838.23379218191 -0.254948223080201 0.385967705308202 -0.660542888883982 0.508905504982301 0.797900125299697 0.792323268913753
"COG3" 4308.16974374841 0.0555153639429885 0.0840504482322552 0.660500510236231 0.508932691164427 0.797900125299697 0.792323268913753
"CSNK2A1" 19752.9129534204 0.045681616772722 0.0691664837293656 0.660458856799268 0.508959412860607 0.797900125299697 0.792323268913753
"DUSP12" 3703.20023695394 0.128565204167543 0.194699074205943 0.660327763200112 0.50904351740074 0.797900125299697 0.792323268913753
"ID4" 41430.0313462746 0.160045568053806 0.242331889808739 0.660439565672197 0.508971788838414 0.797900125299697 0.792323268913753
"KCNJ14" 229.867095386657 -0.111347887261533 0.168710832451943 -0.659992518816183 0.509258630236717 0.797900125299697 0.792323268913753
"PIGT" 5150.10517166854 -0.104467093425336 0.15825794867724 -0.660106454674148 0.509185516839298 0.797900125299697 0.792323268913753
"PPP3CC" 3257.86443282172 -0.138584050867531 0.209899575522521 -0.660239786205104 0.509099964092017 0.797900125299697 0.792323268913753
"PRICKLE3" 15.1067916300942 0.560891702834358 0.849586767513975 0.66019354853609 0.509129631837229 0.797900125299697 0.792323268913753
"PXN" 5966.71046461044 -0.142148839036346 0.215129328422965 -0.660759925568436 0.508766286446664 0.797900125299697 0.792323268913753
"SMARCA2" 9623.32691091057 -0.139083541422446 0.210756470665414 -0.659925367811118 0.509301724058216 0.797900125299697 0.792323268913753
"SRRT" 9591.02764480858 0.169669440367093 0.257039119862358 0.660091897521082 0.509194857954807 0.797900125299697 0.792323268913753
"ZFP30" 6819.60510838466 -0.0802726301273949 0.121638834616699 -0.659926004555579 0.509301315421675 0.797900125299697 0.792323268913753
"ZNF385C" 387.691555476664 -0.234125598026451 0.354346984216847 -0.660724116345731 0.50878925495594 0.797900125299697 0.792323268913753
"BEST4" 72.0194146924758 -0.327023047906403 0.495896475941599 -0.659458301826924 0.509601514146858 0.797923954315641 0.792323268913753
"CEBPG" 12855.8473541097 0.0631583266323054 0.0957972026704676 0.659291971703635 0.509708296787151 0.797923954315641 0.792323268913753
"CUX1" 10979.8053164639 0.182918633636329 0.27741532348854 0.659367447104574 0.509659840717739 0.797923954315641 0.792323268913753
"HSPA12A" 15062.2766243878 -0.267897509321835 0.406129264806278 -0.659636063039242 0.50948740578386 0.797923954315641 0.792323268913753
"LOC644554" 430.269707557652 -0.140952514272489 0.213652778870145 -0.659727034761188 0.509429014450085 0.797923954315641 0.792323268913753
"NUAK1" 5406.55124004908 -0.214692558639006 0.325379465251831 -0.659822089488168 0.509368006132426 0.797923954315641 0.792323268913753
"OVGP1" 414.113027448802 0.178368059106978 0.270577998175839 0.659211245221287 0.509760126779521 0.797923954315641 0.792323268913753
"SRP19" 3237.52689572439 0.0618618435590113 0.0938223673652859 0.659350699584885 0.509670592608487 0.797923954315641 0.792323268913753
"TSGA10" 273.490508336249 -0.131512929682875 0.199497455803032 -0.659221087073513 0.509753807724986 0.797923954315641 0.792323268913753
"ZDBF2" 10381.4162980741 0.101427836514763 0.153835706348266 0.65932571132181 0.509686635268908 0.797923954315641 0.792323268913753
"FGFR3" 4898.61327639978 0.885168012253769 1.34300184732343 0.65909664533812 0.509833709738996 0.797962889196146 0.792351276976422
"LMO7" 863.069330384493 0.167565882363272 0.25428391371879 0.658971619213716 0.509913993579684 0.797962889196146 0.792351276976422
"LOC101927438" 9.5207928714159 -0.642938823203252 0.97567913144747 -0.658965434926766 0.50991796490789 0.797962889196146 0.792351276976422
"LINC00032" 15.7677390471263 0.881212172271128 1.33759825882785 0.658801823683102 0.51002303608278 0.798057947300049 0.792442116289832
"DDX6" 43631.4430027813 0.0876670400953698 0.133087272769084 0.658718435439569 0.510076592387632 0.79807238805483 0.792452905709781
"ESRRA" 1438.6751443768 -0.101614488659986 0.154320885031488 -0.658462324391495 0.510241098731418 0.798212493889961 0.792584926280757
"SRXN1" 1879.62083275554 -0.123329985797971 0.187306059963375 -0.658440980617963 0.51025480960784 0.798212493889961 0.792584926280757
"HSPB2" 20.8857800925684 0.825120221939998 1.25379463680832 0.658098382076699 0.510474915439996 0.798331438478618 0.792761245381536
"SPSB3" 2779.53469491184 -0.123121444064097 0.187101416810878 -0.65804656192715 0.510508212130878 0.798331438478618 0.792761245381536
"TTC4" 277.693342312157 -0.164577978633938 0.250053975884164 -0.658169813345331 0.510429019616963 0.798331438478618 0.792761245381536
"ZDHHC23" 1536.70358449342 -0.301788237253223 0.458717285224107 -0.657895934978305 0.510605002917234 0.798413450800928 0.792839131847282
"LOC100289495" 240.0200536237 -0.138882970106478 0.211170950212419 -0.657680282097392 0.510743595161928 0.798512197390506 0.792926530691557
"PYROXD2" 137.622139720092 0.386024634738713 0.587028783988049 0.657590641665318 0.510801209583785 0.798512197390506 0.792926530691557
"RSRC2" 9556.97076947574 0.100670054268515 0.153077045112858 0.657643046312361 0.510767527233762 0.798512197390506 0.792926530691557
"CTDSPL" 2519.36745962812 0.0791566096270538 0.120407315883102 0.657406977694805 0.510919266180773 0.798627406521847 0.793037381935481
"AGTR1" 29.751641651364 0.387033807975067 0.588897109859703 0.65721804623438 0.511040723519963 0.798747910951769 0.793153491013592
"DNAJC3" 3801.27495707114 0.0729924480921314 0.111129802441835 0.656821541011336 0.511295671711198 0.798890592045688 0.793280969212101
"GNPDA1" 4175.26316871403 -0.110671761470656 0.168501455404749 -0.656800033001597 0.511309503007247 0.798890592045688 0.793280969212101
"LRRC45" 1673.88256521182 -0.170459667694203 0.259512576513282 -0.656845498528194 0.511280265424675 0.798890592045688 0.793280969212101
"ZNF57" 322.077150616909 0.113686715123645 0.173088722914325 0.656811796918261 0.511301937884451 0.798890592045688 0.793280969212101
"DGCR6L" 2215.0481375644 -0.114455927520553 0.174296885245144 -0.656672248385701 0.511391682322079 0.798949657109225 0.793336070002524
"PGAM5" 4304.09042944578 -0.0855129895636475 0.13026051473998 -0.656476674718694 0.511517470675071 0.79896197608679 0.793458806473256
"SCN5A" 406.459920993209 0.352577725475334 0.537190037492466 0.656337051820845 0.511607282699027 0.79896197608679 0.793472559421585
"ZKSCAN3" 1799.73054388378 0.0887634457818593 0.135244615819866 0.656317778299465 0.511619680982261 0.79896197608679 0.793472559421585
"SBF2-AS1" 117.14583050904 -0.441576771359678 0.672900811559316 -0.656228620584378 0.511677036455348 0.79896197608679 0.793489126769805
"LOC729041" 10.8815843951944 -0.598463138435539 0.912100859269878 -0.656137018568976 0.511735967850567 0.79896197608679 0.793508134752598
"ADAMTS5" 1235.94242837252 0.261356708748325 0.399077949153751 0.654901402852586 0.512531236971189 0.79896197608679 0.793607310406337
"AMZ2" 6681.33763265781 0.0614991006727515 0.0938215428114765 0.655490187326452 0.512152202151985 0.79896197608679 0.793607310406337
"ATG4C" 1090.6244431909 0.288663930915181 0.440653651529376 0.655081218352135 0.51241546376471 0.79896197608679 0.793607310406337
"BTBD8" 84.7920586293686 0.219618894456717 0.3353192615544 0.654954604870163 0.51249698172857 0.79896197608679 0.793607310406337
"CLUL1" 316.209066553352 -0.230954581971695 0.352513470354406 -0.655165267130077 0.512361354104302 0.79896197608679 0.793607310406337
"CNTD1" 49.6317347675269 -0.277027502139692 0.422636292910491 -0.655474948050339 0.512162010717137 0.79896197608679 0.793607310406337
"DDX51" 3386.2511395286 -0.0702704092665183 0.107175285777247 -0.655658706733644 0.51204374332369 0.79896197608679 0.793607310406337
"FZD2" 3316.17360712377 0.791607145582694 1.20828979429069 0.655146761416945 0.512373267619042 0.79896197608679 0.793607310406337
"GAS2L3" 1426.65198444303 0.244251504821795 0.372960876107876 0.654898463803337 0.512533129374909 0.79896197608679 0.793607310406337
"KISS1" 15.7354292705966 -0.566968923192897 0.865690984963242 -0.65493222528703 0.512511391150377 0.79896197608679 0.793607310406337
"LOC102546226" 25.4006114521104 0.945347355050283 1.44169886724289 0.65571762351327 0.512005827402967 0.79896197608679 0.793607310406337
"MIR4321" 44.3851172219669 -0.356641710590165 0.543838863613763 -0.655785627787451 0.511962065042023 0.79896197608679 0.793607310406337
"NAV3" 10472.5753650402 -0.187276013176161 0.285975631212822 -0.654867033187143 0.512553367240748 0.79896197608679 0.793607310406337
"NDUFA11" 6704.95826519023 -0.162619623016233 0.248192154658039 -0.655216613274065 0.512328299498868 0.79896197608679 0.793607310406337
"SNORD116-2" 17.2357172720209 0.611687238581704 0.932759609264752 0.655782296430981 0.511964208803346 0.79896197608679 0.793607310406337
"ZNF767P" 1733.32816723471 0.164891118948726 0.251525462170659 0.655564321503356 0.512104488034921 0.79896197608679 0.793607310406337
"CDH19" 15.1588208140833 0.637554511509438 0.973871563797941 0.654659746941453 0.51268684725562 0.798962520383466 0.793607310406337
"CDK11B" 2831.84930037451 -0.0999216876008466 0.152631249414221 -0.65466074597655 0.512686203892986 0.798962520383466 0.793607310406337
"PHF14" 20652.6983060986 0.0462829609531829 0.0706839712360191 0.654787218995388 0.512604760688816 0.798962520383466 0.793607310406337
"KDM3B" 20450.206353111 0.0954839775441275 0.145889901053306 0.654493401220687 0.512793977108703 0.799037835156559 0.793674990907113
"RNF219" 8322.9990754183 0.0993778430451117 0.151850128313048 0.654446882259053 0.51282393830449 0.799037835156559 0.793674990907113
"DCLRE1B" 2082.59384378555 0.117334503102135 0.179405974932664 0.654016696746993 0.513101048588672 0.799262093683203 0.793887051970878
"HOXD4" 15.5014647550235 0.580272798694603 0.88720415078104 0.654046532789287 0.513081826749175 0.799262093683203 0.793887051970878
"SWT1" 1383.86384900253 0.136951390218574 0.209388403039744 0.654054323116352 0.513076807900748 0.799262093683203 0.793887051970878
"IDH1-AS1" 23.2154871224403 0.422434600047085 0.646080438639736 0.653842114360378 0.513213530629603 0.79932418223314 0.793941597449092
"RPS6KA1" 1547.16538530293 -0.0734585588685081 0.112353390824818 -0.653817017263372 0.51322970154494 0.79932418223314 0.793941597449092
"ACAT1" 4683.60187328215 -0.127646517513952 0.195286650605125 -0.653636677767888 0.513345908234425 0.799366868349125 0.7940491116271
"CYTH2" 20316.7212017086 -0.109705721624058 0.167937089440948 -0.653254870554569 0.513591981361928 0.79968088147022 0.794357466806235
"TIPARP-AS1" 13.1687089523152 -0.458011336838852 0.701309665971818 -0.653080028783258 0.513704686632795 0.79971804393747 0.794459508545815
"AIFM1" 3893.33213548395 0.0450340803301996 0.0689712239092897 0.652940136156319 0.513794872500809 0.799789286227267 0.794526707966732
"PKIB" 9019.0698897766 0.401344825007469 0.615383418195924 0.652186609421591 0.514280797191362 0.800338099458318 0.795205805643506
"USP32" 17459.7631470594 -0.120654347254266 0.185042084701859 -0.652037332202914 0.514377089528318 0.800418765762129 0.795282366230532
"MBP" 2653.73069854116 -0.204800253866841 0.314165974572519 -0.651885533261551 0.514475018132358 0.800469482238142 0.795320677050284
"WDR55" 1576.1110972243 -0.0842679837821569 0.12927531805914 -0.651848976643836 0.514498603002654 0.800469482238142 0.795320677050284
"FBXO46" 1139.59605503264 0.107708452275587 0.165270806108531 0.651708881996112 0.514588991680085 0.800471764835688 0.795320677050284
"MAPRE2" 58167.2435093406 -0.198574732498863 0.304679560765472 -0.651749437999605 0.514562824210523 0.800471764835688 0.795320677050284
"TBC1D16" 22380.1110686138 -0.111319682243085 0.170860992115435 -0.651521923552194 0.514709629604228 0.800590252388295 0.795434816189572
"C2CD2" 1687.24789626168 -0.119429748861746 0.183367106343443 -0.651315010872543 0.514843160449709 0.800617947444733 0.795447995170528
"CHN1" 8782.54424951135 0.0603895473719196 0.0927287016284891 0.651249789022885 0.514885255021456 0.800617947444733 0.795447995170528
"CTB-178M22.2" 13.8621439169386 0.744898804316096 1.14383423116982 0.651229683478066 0.514898231620853 0.800617947444733 0.795447995170528
"WDR76" 812.235117837227 0.643759455200674 0.988545691124298 0.651218715513807 0.514905310678881 0.800617947444733 0.795447995170528
"UBFD1" 21466.3334846224 -0.100234876535072 0.153961014113714 -0.651040635917349 0.515020255746429 0.80065837876338 0.795481000085858
"UTP14C" 6236.01145507252 0.0513199717478883 0.0788246282404296 0.651065192357812 0.51500440450439 0.80065837876338 0.795481000085858
"RASAL2-AS1" 275.139173000319 -0.169728998217271 0.260865749413219 -0.650637343534183 0.515280618213325 0.800717439177689 0.795521775358222
"RNF216" 6321.76272173439 0.0362584570302683 0.0557201691392861 0.650724102068525 0.51522460180026 0.800717439177689 0.795521775358222
"TMEM120B" 3600.92347958798 -0.136370292207491 0.209575698415643 -0.650697066684864 0.515242057095051 0.800717439177689 0.795521775358222
"TPTE2P5" 347.351132995825 -0.113557869554981 0.174461100667177 -0.650906529425245 0.515106826284078 0.800717439177689 0.795521775358222
"ZMAT1" 1185.45015185517 0.22755876683639 0.349700946170805 0.65072390946647 0.515224726151974 0.800717439177689 0.795521775358222
"LOC101927415" 45.5869003608165 0.431096511987339 0.662820955042039 0.650396624771764 0.515436056963391 0.800889856698791 0.795689494636757
"DFNB31" 1485.66843886289 -0.173150749110345 0.266378428177358 -0.650017909840131 0.515680652912411 0.801062508631152 0.795850288685902
"FAM83E" 21.533293738145 0.408732695387631 0.628765741975921 0.650055605929122 0.515656303904574 0.801062508631152 0.795850288685902
"MEI4" 26.8691802562677 -0.626711439663922 0.96407673317047 -0.650063857057222 0.515650974338886 0.801062508631152 0.795850288685902
"ITFG3" 5318.09999279243 0.0834312296519501 0.128367780870746 0.649939019635757 0.515731612336636 0.801072551851332 0.795856688874934
"SNHG21" 371.75766127978 -0.165053831193541 0.253982564134284 -0.649862842971673 0.515780821418989 0.801079874812584 0.795860387088785
"TBC1D32" 1301.43418941999 0.116523471434906 0.179343803301675 0.649721201902367 0.515872326086985 0.801152881814033 0.795929341664836
"LINC01237" 19.0661485448657 0.364542801671348 0.561251811503141 0.649517372059846 0.516004021473496 0.801219180906323 0.795988056353408
"NEK1" 5925.07228604391 0.0671308261978076 0.103347521330658 0.649563969541407 0.515973913091587 0.801219180906323 0.795988056353408
"OBSL1" 12363.9246730865 -0.15304119993202 0.23570228073394 -0.649298765610045 0.516145283471298 0.801231219487606 0.795989292842483
"PKD2L1" 12.7372277479029 -0.733088725530595 1.12883857171387 -0.649418565151948 0.516067867340225 0.801231219487606 0.795989292842483
"SWSAP1" 376.195272075041 -0.194468662060559 0.299492973402758 -0.649326292537213 0.516127494654991 0.801231219487606 0.795989292842483
"CBWD2" 2523.46815059416 -0.107960408506524 0.166342913484665 -0.649023190978776 0.516323386490683 0.801438593876908 0.796191736392572
"DISC1FP1" 13.0945427549877 -0.487967190422121 0.75210214374394 -0.648804413710399 0.516464804238091 0.801588994439879 0.796291985585058
"TBPL1" 4314.3466833301 -0.0936531038309106 0.144364115051635 -0.648728417012867 0.516513933243514 0.801596142928732 0.796291985585058
"CAMK1G" 1159.54254580325 -0.14483203681284 0.223587533955167 -0.647764364366938 0.51713736720174 0.801604163860773 0.796291985585058
"EPT1" 24706.3154832019 -0.16475477761217 0.254031213762687 -0.648561155819544 0.516622069843182 0.801604163860773 0.796291985585058
"ICA1L" 5665.25829728387 -0.115720337250207 0.178675645133144 -0.647655908358272 0.517207527954512 0.801604163860773 0.796291985585058
"JTB" 4642.09403106793 -0.0725706470760098 0.111895358904107 -0.64855815099715 0.516624012608342 0.801604163860773 0.796291985585058
"LOC100128361" 181.650458672193 0.180671850473876 0.278664135767935 0.648349849455816 0.516758699006419 0.801604163860773 0.796291985585058
"SAP130" 6060.44547525013 0.0897648322208061 0.138586224075699 0.647718291045829 0.517167171669233 0.801604163860773 0.796291985585058
"SCAMP4" 3467.41169854344 -0.111875109720969 0.172538009904598 -0.648408485659643 0.516720783385319 0.801604163860773 0.796291985585058
"SOX30" 21.3275962716277 0.371468174428436 0.573247124290987 0.648007043886843 0.51698039441964 0.801604163860773 0.796291985585058
"SOX6" 1352.49152271457 0.506884332905108 0.782433284547975 0.647830738946572 0.517094431574219 0.801604163860773 0.796291985585058
"SPTY2D1-AS1" 45.3389109223173 0.304708769607416 0.470232551570964 0.647995908810306 0.516987596398752 0.801604163860773 0.796291985585058
"STARD7" 20659.9034175519 0.0432254611398779 0.066692940555138 0.648126485053414 0.516903145162333 0.801604163860773 0.796291985585058
"SYCE2" 92.7746014630883 0.216921648009974 0.3348809534653 0.647757496403723 0.517141809976481 0.801604163860773 0.796291985585058
"TMEM185A" 3660.42851255329 -0.0616462785610855 0.0951545089308016 -0.64785451844343 0.517079049814949 0.801604163860773 0.796291985585058
"USP3" 5927.95883657734 0.134311070106698 0.207122091859903 0.648463275455648 0.516685356249537 0.801604163860773 0.796291985585058
"ZNF436" 5676.62965968514 -0.0879968000367822 0.13587481181579 -0.647631440005835 0.517223357339598 0.801604163860773 0.796291985585058
"ZNF619" 460.007903508383 -0.174143622743041 0.268898308925174 -0.647618884027638 0.517231480313852 0.801604163860773 0.796291985585058
"NRF1" 2666.76843224143 0.072102852907854 0.111405811198386 0.647209083011451 0.517496633554588 0.801946065632363 0.796628057502857
"IL17RC" 98.792942404694 0.524462923445791 0.810603174263388 0.647003293470176 0.517629811935458 0.802048413969118 0.796760926456742
"HIST1H4B" 9.26900322178829 -0.805831202113988 1.24609976265045 -0.646682734615075 0.51783729953927 0.802048413969118 0.79677332710159
"HSH2D" 40.006288037774 0.250599537775735 0.387490438064643 0.646724443130463 0.517810300502363 0.802048413969118 0.79677332710159
"KNCN" 27.9179039139424 -0.338525998242354 0.523467970392457 -0.646698589769595 0.517827035988131 0.802048413969118 0.79677332710159
"SLC31A2" 350.841186593096 -0.134606349079771 0.208189638688772 -0.64655642772404 0.517919065807874 0.802048413969118 0.79677332710159
"TAF3" 2096.07018162482 -0.0899967889233002 0.139186800771844 -0.646589967038783 0.517897353082256 0.802048413969118 0.79677332710159
"UBTD1" 463.237039772777 -0.191219319795091 0.295662116568959 -0.646749478810864 0.517794094586984 0.802048413969118 0.79677332710159
"EIF5A2" 677.421647523976 0.103338865871105 0.159870184920951 0.646392358413808 0.51802528799849 0.802143913746006 0.796864632759892
"SLC6A9" 1031.59464269077 -0.218511659176312 0.338094952485576 -0.64630263649273 0.518083380769029 0.802164876794427 0.796881892378021
"COA1" 5773.94125450659 0.0364097642883302 0.0563432455724172 0.646213470992424 0.518141116608077 0.802185283636755 0.796898599914413
"CPOX" 3125.59095526705 -0.0711958828852603 0.110308616081474 -0.64542449551425 0.518652133575196 0.802717688064202 0.797485351371226
"NES" 61767.1746139682 0.284193654944297 0.440286343413934 0.645474608048682 0.518619668099111 0.802717688064202 0.797485351371226
"SEPT6" 14102.1479947393 -0.108388284562594 0.167937832443828 -0.645407190180618 0.518663345103914 0.802717688064202 0.797485351371226
"AASDHPPT" 32527.7966336012 -0.109412730560585 0.169563561825373 -0.645260864909556 0.518758149205207 0.802795402981825 0.797558988482341
"ZNF740" 6711.83006471622 0.086897477938978 0.134713802044422 0.645052523351121 0.518893149087575 0.802866299086688 0.797694405248021
"CENPBD1P1" 4649.49627075829 -0.0841702441170744 0.130510032649988 -0.644933132020654 0.518970519726169 0.802917009293627 0.79774121210349
"C14orf79" 932.323307129948 -0.112915386376433 0.17510420136763 -0.644846814037134 0.519026461145995 0.802934559758764 0.797755073315529
"TCEANC" 351.990230573065 0.0747175359157695 0.115896726711381 0.644690648613738 0.519127677580515 0.80302214169255 0.79783851442292
"FEM1C" 5205.54904376953 0.0928790570458923 0.144096230086011 0.644562713337143 0.519210604634397 0.803081419745505 0.797893834347771
"HIP1" 26608.2343611575 -0.0691896836622041 0.107381687748216 -0.644334104940103 0.519358804566276 0.803241638812064 0.79804944291678
"LINC01088" 123.75190819557 0.422847609960436 0.65660696021909 0.643988924240682 0.519582616174297 0.803510648554552 0.798321198154471
"KRT32" 14.8225218654551 0.36432410059683 0.565887896535141 0.643809671186714 0.519698861636697 0.803510648554552 0.798355502546805
"REPIN1" 11197.510612765 0.0807175788910883 0.125361895658735 0.643876502241323 0.519655520182491 0.803510648554552 0.798355502546805
"EML5" 1639.06664301125 -0.235749146129111 0.36622834154973 -0.643721742373941 0.519755888306283 0.803510648554552 0.798370966488536
"LHX9" 14706.3924407356 -0.276706664029999 0.429962793401041 -0.643559555098307 0.519861084139819 0.803604272246355 0.798460411189905
"ASB4" 51.3205518461119 0.969557716621718 1.50730511328015 0.643239187659755 0.520068909030176 0.803672124068521 0.798578466124979
"COIL" 4317.86751054762 0.0758882369087409 0.117991339165076 0.643167858299913 0.520115186780123 0.803672124068521 0.798578466124979
"EMC4" 5383.43559201287 -0.0694746055139648 0.108034316803257 -0.643079047192811 0.520172809474032 0.803672124068521 0.798578466124979
"FLJ16779" 230.566562135045 0.343322985938125 0.533847570229637 0.643110515217749 0.52015239191745 0.803672124068521 0.798578466124979
"KIAA1328" 1195.20676210736 0.0766378432007086 0.119150343644327 0.643202871738903 0.520092470158211 0.803672124068521 0.798578466124979
"EFTUD1P1" 42.6429735394101 0.300982958358156 0.468102577433254 0.642985048295471 0.520233801710905 0.803687707451837 0.798583204268603
"MSANTD4" 10225.6302030819 -0.0528961724453283 0.0822812844956575 -0.642870037452077 0.520308432798832 0.803687707451837 0.798583204268603
"TGFB2" 610.873704242048 0.428325672167647 0.666284400370932 0.642857122167638 0.520316813933493 0.803687707451837 0.798583204268603
"FAM214A" 6914.71494774006 0.102511371033345 0.15952054989317 0.642621725551953 0.520469582399382 0.803792782205515 0.798680449637608
"SYMPK" 8339.15506636368 -0.0791220578990384 0.123125188040369 -0.642614717251006 0.520474131023767 0.803792782205515 0.798680449637608
"TRIM28" 28772.5814386158 0.174632072281643 0.27178916512674 0.642527718866971 0.520530597623388 0.803811036933826 0.798694938377043
"HVCN1" 19.7586457759088 0.662522558710459 1.03128976406808 0.642421346350845 0.520599643359072 0.803818170943044 0.798694938377043
"LOC100129620" 21.523379684185 -0.485831123375819 0.75629506888537 -0.642383037207737 0.520624510740215 0.803818170943044 0.798694938377043
"FLJ46906" 81.2784030891157 0.509642155223325 0.793623210139211 0.642171434393819 0.520761878213358 0.803892382350449 0.798761520345119
"UNC5D" 15175.3896885456 -0.284468466104473 0.442951047953261 -0.642211972223372 0.520735560580731 0.803892382350449 0.798761520345119
"CEP85L" 14856.5729804954 0.310724693944994 0.484522695776845 0.64130059675905 0.521327401582229 0.804558420888604 0.799412078642355
"SARDH" 347.151618147784 -0.168631600010596 0.26291384757971 -0.641394896324243 0.521266148035111 0.804558420888604 0.799412078642355
"SNORA11" 20.7253212287378 0.364562710292878 0.568460209327112 0.6413161454597 0.521317301460162 0.804558420888604 0.799412078642355
"FAM229A" 208.458364636558 -0.19436688517324 0.303116320356264 -0.6412287037029 0.521374103169604 0.804561528539088 0.799412078642355
"KIAA0247" 2670.22215333114 0.0489376184884898 0.076341284449023 0.641037399903429 0.52149838422654 0.804684342613527 0.799530528472848
"MYO10" 5157.84376523808 0.536595792591206 0.837188378166779 0.640949882469951 0.521555245257432 0.804703113858498 0.799545601859477
"FAM8A1" 12561.455460766 -0.108051055123662 0.168664031465603 -0.640628912903094 0.521763809983548 0.804951886412715 0.799785624435875
"LOC730101" 4153.48405999092 0.176384518178475 0.275358088791113 0.6405641430504 0.521805902372962 0.804951886412715 0.799785624435875
"ARPC4" 7998.25668216525 -0.0915868679456601 0.143047984667826 -0.640252766638659 0.52200828288693 0.805126113689393 0.799951578994114
"RAD17" 4983.39369202549 0.0873567994419047 0.136440151638058 0.640257273193602 0.522005353543264 0.805126113689393 0.799951578994114
"NDUFA2" 3153.81463151606 -0.130192002686253 0.203495261208459 -0.639779039143741 0.522316261614727 0.805394139612157 0.800279268539291
"PIKFYVE" 11957.318246854 0.087802544939478 0.137236336100377 0.639790797644565 0.52230861607275 0.805394139612157 0.800279268539291
"RPAIN" 6465.19232031153 0.0633237723301349 0.0989899325472342 0.639699115866346 0.522368230373515 0.805405294137601 0.80028676980987
"TMEM150A" 482.026530928494 -0.0755622395697575 0.118153243535762 -0.639527424796314 0.522479878571273 0.805508454683781 0.800385692520293
"LOC100505921" 26.4612481966673 0.363798785609178 0.568970573484814 0.639398244062069 0.522563891000351 0.80553594514136 0.800442266050722
"RBM14-RBM4" 12.0445151053665 -0.494196492143717 0.773035228431901 -0.639293623327094 0.522631935969575 0.80553594514136 0.800474373280968
"DLC1" 481.509584866478 0.216294228860298 0.338388954740564 0.639188205850649 0.522700503740083 0.805572664726627 0.800507275388267
"LOC729911" 11.9301229340493 -0.718300817485776 1.12424961746301 -0.638915776646382 0.522877724059548 0.805707852102713 0.800706556182343
"EFEMP2" 286.936834163214 0.36774612569403 0.575656864592683 0.638828698680135 0.522934376420359 0.80572618853848 0.80072118648316
"WBSCR17" 3447.34584479341 -0.119178963322463 0.18660403010457 -0.638673040746638 0.523035654315507 0.805813274028443 0.800804138960549
"TPM3P9" 459.759620509494 0.135162520391208 0.211699254759972 0.638464790745045 0.52317116666887 0.805953083315337 0.800939487126291
"DENND5A" 12303.4568687464 0.109924070728165 0.172194180223767 0.638372740503298 0.523231071306257 0.805976403815696 0.800958140774736
"CYP39A1" 104.162072197686 0.276169851511839 0.432663787792298 0.638301284517055 0.523277576000529 0.805979081043163 0.800958140774736
"TRPA1" 43.8350551624042 -0.477686664858344 0.749297169269143 -0.637512971421305 0.52379076347238 0.806700505180217 0.801671477295096
"FBRS" 4881.32528683533 -0.0740382676258245 0.11621516563229 -0.63707922475527 0.524073240189309 0.806997486860102 0.801959420023262
"ST3GAL4" 1028.08095783603 -0.0716959415938644 0.112535329742107 -0.637097183241628 0.52406154320873 0.806997486860102 0.801959420023262
"SMIM13" 12481.259844996 -0.0978239705897271 0.153573155290136 -0.636986134750663 0.524133875059678 0.807021832427473 0.80198002069027
"WWC1" 1877.32575674935 0.26420055516015 0.41490069221127 0.636780222640885 0.52426801022404 0.807090316893854 0.802113070718044
"PSMC2" 10780.6344876443 0.0861429385931032 0.135303850342795 0.636662876738974 0.524344459501475 0.807138991865984 0.802157847204587
"LINC00641" 23495.9220407856 -0.111922840286601 0.175820340114285 -0.636575041396519 0.524401686783945 0.807158072057635 0.802173211896154
"MRPS24" 579.455162056562 -0.158497454833703 0.249059818906653 -0.6363830806972 0.524526765905424 0.807281577480019 0.802292356919308
"PPAN-P2RY11" 23.0465321400914 -0.583585128101011 0.91714181220798 -0.636308497042627 0.524575367777067 0.807287368275776 0.802294514895459
"ACAA1" 2992.26807176689 -0.131222881445943 0.206268595512194 -0.636174794908059 0.524662499530485 0.807305839110696 0.802298489510061
"LOC100128573" 16.1680223641194 -0.377310348801773 0.59322297010818 -0.636034624102582 0.524753854781562 0.807305839110696 0.802298489510061
"PLA2G12A" 4014.44810885524 -0.0868419380081226 0.136531062967807 -0.636059927465731 0.524737362905555 0.807305839110696 0.802298489510061
"RPS6KA3" 25988.3604647508 0.296301894245858 0.465872590918441 0.636014867630902 0.524766731565901 0.807305839110696 0.802298489510061
"CAGE1" 13.5237272004828 0.470078162195186 0.73971056010814 0.635489321832129 0.5251093288357 0.807364727900929 0.802375344624
"CCDC141" 37.376089439489 0.667768632404653 1.05052524943374 0.63565214902221 0.52500317142261 0.807364727900929 0.802375344624
"DDX39A" 3573.32764842868 0.15426644308067 0.242618321318004 0.635840039790193 0.524880687121104 0.807364727900929 0.802375344624
"DFNB59" 148.68957826002 -0.169380185781757 0.266536264791912 -0.635486454025286 0.525111198640034 0.807364727900929 0.802375344624
"LOC100129924" 74.5365176324758 0.174187983862108 0.274106996999448 0.63547441608161 0.525119047392439 0.807364727900929 0.802375344624
"MTRNR2L9" 1039.20402654709 -0.441923146014808 0.695098914542536 -0.635770156979241 0.524926241388056 0.807364727900929 0.802375344624
"SNORD47" 18.836019040452 0.46707002595572 0.735044472318113 0.635430975329587 0.525147371309408 0.807364727900929 0.802375344624
"CDR1" 15.2444662353577 -0.571804483888132 0.900072431839634 -0.635287187631595 0.525241128274634 0.807364727900929 0.80237881944962
"CPXM2" 36.9217760226833 -0.596119758070179 0.938725294261836 -0.635031101978493 0.525408130484833 0.807364727900929 0.80237881944962
"FOXK1" 11268.3573957268 0.0791389938455468 0.124617504040812 0.63505519914465 0.525392414741146 0.807364727900929 0.80237881944962
"MIR3677" 13.043102767275 0.516539191705471 0.813456200942643 0.634993243775017 0.525432821418306 0.807364727900929 0.80237881944962
"SYTL4" 98.6999400982923 0.761174947729579 1.19833082054891 0.63519600320462 0.525300589643 0.807364727900929 0.80237881944962
"WASH5P" 1801.67388354608 0.250745711053368 0.394702166779371 0.635278273487485 0.525246941036456 0.807364727900929 0.80237881944962
"TNNI1" 544.644649528734 0.712464494149302 1.12224146897879 0.634858463034365 0.525520729570294 0.807430893939544 0.802440984679771
"NAGS" 83.9204989825141 -0.164644777479174 0.259390329612753 -0.634737531368169 0.52559961133186 0.807483181365202 0.802489357184818
"TMEM192" 4090.35887691021 -0.13296464985928 0.20952572055977 -0.634598222614634 0.525690487674296 0.80755388567304 0.802556032772154
"RHBDD3" 2064.20348964049 -0.0975423142774701 0.153727216754282 -0.634515581150356 0.525744401608267 0.807567801941407 0.802566272042933
"CMC4" 324.279262720538 0.10395082073283 0.163978788561018 0.633928458949123 0.526127511867492 0.807647820109239 0.802617088014255
"FLNC" 1581.8101478602 0.410099774440798 0.646961630928996 0.633885774418987 0.526155370032285 0.807647820109239 0.802617088014255
"ITGA9-AS1" 199.432775880717 -0.128633025114649 0.202917471763196 -0.633917937163949 0.526134378866761 0.807647820109239 0.802617088014255
"LINC00552" 9.81563580219139 -0.456045006305287 0.719255909954206 -0.634051107531841 0.526047469159711 0.807647820109239 0.802617088014255
"MEOX2" 3573.27228310082 0.381907261010999 0.602477270988334 0.633894886000428 0.526149423272709 0.807647820109239 0.802617088014255
"MYBPH" 258.62481953735 1.50960825421561 2.3809684520206 0.634031187156004 0.526060469137883 0.807647820109239 0.802617088014255
"NPTN" 15401.6583470243 -0.141219846065446 0.222655502588559 -0.634252665771318 0.525915942086816 0.807647820109239 0.802617088014255
"RCAN2" 9252.95705693841 -0.197965414492453 0.312074421279203 -0.634353221520003 0.525850330597545 0.807647820109239 0.802617088014255
"ABCA17P" 31.1081507139933 -0.556331150712046 0.878711635563787 -0.633121411161353 0.526654361190216 0.808076977977825 0.80301847488043
"C21orf62" 1157.16416654583 -0.220019016541134 0.34759441106689 -0.632976277914876 0.526749134278369 0.808076977977825 0.80301847488043
"CECR5-AS1" 22.1217294879287 -0.296039150518045 0.467618925227599 -0.633077778821627 0.526682852516811 0.808076977977825 0.80301847488043
"ME1" 1822.20987256814 -0.268957951127597 0.424897002834159 -0.632995642081696 0.526736488830204 0.808076977977825 0.80301847488043
"SOX1" 5121.96602259914 0.778860118248867 1.23037045342162 0.63302895163232 0.526714736942936 0.808076977977825 0.80301847488043
"VIPAS39" 3208.60201736997 -0.0646544461036604 0.102077641898883 -0.633384989121386 0.526482265092989 0.808076977977825 0.80301847488043
"ZFHX3" 10719.3997619339 0.435608933425269 0.687886976971154 0.633256549416455 0.52656612273477 0.808076977977825 0.80301847488043
"CCNE1" 749.353399294014 0.121020696118126 0.191258385096562 0.632760211046565 0.526890243678084 0.808224584406597 0.803161573816113
"ZBTB12" 3905.26007817163 -0.105785544566042 0.167211758031029 -0.632644174140026 0.526966033265581 0.808271976734837 0.803205086206575
"BHLHA15" 12.7361230820723 -0.611312230733209 0.967796843242845 -0.631653466325489 0.527613341255663 0.808311186256232 0.803251560137225
"BRPF3" 8806.81337963651 -0.0684756254019419 0.108392830320789 -0.631735744876186 0.527559566718932 0.808311186256232 0.803251560137225
"CCDC96" 440.280587247488 -0.181437110677514 0.286852188630475 -0.632510811731134 0.527053145889212 0.808311186256232 0.803251560137225
"COL6A2" 1500.38218103011 0.556290109687239 0.880519104776733 0.63177517292858 0.527533798839835 0.808311186256232 0.803251560137225
"EGFL8" 9.98850360993073 -0.649497995033278 1.02833971837461 -0.631598666693408 0.527649158031534 0.808311186256232 0.803251560137225
"FSCN3" 22.706187979886 0.447448128535874 0.708695887475693 0.631368315300434 0.52779972815087 0.808311186256232 0.803251560137225
"G6PD" 3144.64487969341 -0.106152630346377 0.16809786097107 -0.631493046569144 0.527718194333822 0.808311186256232 0.803251560137225
"GCN1L1" 11263.0587313412 0.127676548827407 0.202048832042415 0.631909363379068 0.527446104585328 0.808311186256232 0.803251560137225
"KAZN" 8187.72344429977 -0.152218216152809 0.241073073649434 -0.63141940262546 0.527766332824251 0.808311186256232 0.803251560137225
"KCTD19" 64.9502773634847 0.286603584509607 0.45393894768969 0.631370332879053 0.527798409257374 0.808311186256232 0.803251560137225
"LUC7L2" 1388.44774420839 -0.0947550656845399 0.150074564225455 -0.631386578888816 0.527787789283076 0.808311186256232 0.803251560137225
"MED10" 3641.23205612515 -0.143997010654488 0.227822970667263 -0.632056593032477 0.527349897689218 0.808311186256232 0.803251560137225
"MED12L" 2238.30789029005 0.123730216019883 0.195968521458301 0.631378014689012 0.527793387664621 0.808311186256232 0.803251560137225
"MMS19" 5753.67818931713 -0.0652865058911944 0.103327698555147 -0.63183934999143 0.527491857821337 0.808311186256232 0.803251560137225
"NPFFR2" 15.4359378105532 -0.615395023571631 0.973866440204752 -0.631909056689792 0.52744630500011 0.808311186256232 0.803251560137225
"NSUN6" 1652.25412948472 0.11368421441821 0.179863640554708 0.632057785929395 0.527349118229887 0.808311186256232 0.803251560137225
"RSAD1" 2340.87552538208 -0.0974048592396424 0.154186291003763 -0.631734887748648 0.527560126894708 0.808311186256232 0.803251560137225
"ANKRD18A" 59.0631139555781 0.332298084173089 0.526451043965003 0.631204150855818 0.527907048269309 0.808406778688495 0.803342975978028
"FJX1" 6648.62001005511 -0.155672861308593 0.246674824733584 -0.631085322455279 0.527984737546708 0.80845698373796 0.803389288734591
"METTL15" 2710.2180644136 -0.0968046393085856 0.153423845645027 -0.63096214869076 0.528065273946023 0.808511539427179 0.803439925036365
"LOC729970" 1203.23577604877 -0.0817826057666438 0.129654720447713 -0.630772296482832 0.52818941988945 0.80863284997361 0.803556897319064
"ARL14EP" 3482.38876839786 0.0530724940007813 0.0841572013005776 0.630635206263887 0.528279073572112 0.808655052986534 0.803571808064218
"TRIM41" 5547.48218936541 -0.0690142591959687 0.109439997901112 -0.63061276059534 0.528293753234149 0.808655052986534 0.803571808064218
"COQ2" 926.8807851406 0.0985529567114674 0.156341743673018 0.630368795921751 0.528453321649968 0.808771964956462 0.803680833750517
"DHX36" 21564.1836142522 0.119619316108465 0.189763908307025 0.630358623911399 0.528459975324806 0.808771964956462 0.803680833750517
"RENBP" 183.990997500889 -0.396200086757773 0.628926565629335 -0.629962396899733 0.528719186951038 0.809099893061325 0.804000172977321
"PDDC1" 6260.55672005853 -0.0727745603699913 0.115534782723736 -0.629893082016764 0.528764539383532 0.809100524142538 0.804000172977321
"ME3" 545.894803024834 -0.243464930103564 0.387001173341386 -0.629106439139385 0.529279375189146 0.809819484227533 0.804711022857331
"ARFGEF1" 15793.8006706658 0.0807495396145875 0.128402744877407 0.628877051590162 0.529429550937808 0.809928067254191 0.804862503573255
"ATP8B4" 22.9015190056242 -0.485088566792476 0.771525061773924 -0.628739869677259 0.529519371729628 0.809928067254191 0.804862503573255
"MAP2K4" 16219.178694037 -0.117658199688804 0.187134108219699 -0.628737330720443 0.529521034201921 0.809928067254191 0.804862503573255
"ZNF414" 1181.59896116213 -0.136867920680456 0.217715646465072 -0.628654499126288 0.529575272590332 0.809928067254191 0.804872984919384
"TMEM11" 1756.19691920939 -0.072140986417904 0.114772715997652 -0.628555190933879 0.529640303630097 0.809958721358724 0.80489986609594
"PCSK7" 4493.0326632258 -0.101378870898453 0.161407470054234 -0.628092806760364 0.529943145021622 0.81016051391521 0.805086074711694
"PMS1" 3233.71687846316 0.0807222565164586 0.128489044936765 0.628242326465928 0.529845206534922 0.81016051391521 0.805086074711694
"SNORA62" 32.343371957822 0.380434398452987 0.605711157242791 0.628078901806485 0.529952253520297 0.81016051391521 0.805086074711694
"SNX17" 7235.71912217735 0.0851932421309908 0.135626646451895 0.628145311852177 0.529908752057134 0.81016051391521 0.805086074711694
"IFIT1" 93.0389560063263 0.76504679765263 1.21854840326478 0.62783455757924 0.530112325216664 0.810336415622416 0.805257294586178
"RBMS3-AS3" 12.5355157192917 -0.714144377357458 1.13779134919898 -0.627658469947256 0.530227696742902 0.810443964017251 0.805360588968648
"LOC388780" 20.5150688000269 -0.344897362575829 0.549674140328438 -0.62745786507211 0.530359147353674 0.810576068671949 0.805488285167037
"ACTB" 235942.870046599 -0.0943331227987873 0.150394669952618 -0.627237140973861 0.530503800632537 0.810657577964442 0.805558546047633
"NFKBIA" 1396.91278977419 -0.0759460943105595 0.121093241972376 -0.62717037774812 0.530547558384527 0.810657577964442 0.805558546047633
"PRRG1" 1384.09755747424 0.0884389925411483 0.141009228644261 0.62718584727715 0.530537419229389 0.810657577964442 0.805558546047633
"PSMG3" 2425.48325330799 0.106323128554303 0.169567061135538 0.6270270171712 0.530641525532558 0.810732351127645 0.805629270903645
"PPP1R14A" 17.0347580836694 -0.589401774218178 0.940599175641152 -0.626623740996176 0.530905902301384 0.811067447181512 0.805958678902208
"DNPH1" 802.627711834434 -0.171840193001243 0.274361992445003 -0.626326523837624 0.531100792466596 0.811293944590861 0.806176591915766
"KIAA0087" 12.545221473137 -0.653892914308707 1.04412337335193 -0.626260201617293 0.53114428598603 0.811293944590861 0.806176591915766
"ACVR2B" 43595.5483073362 -0.0626593383122365 0.100177004426031 -0.62548624478488 0.531651973478699 0.811381040138212 0.806299304291825
"ARHGAP15" 29.0350251945837 0.805567547897705 1.28724219930638 0.625808840272467 0.531440332699673 0.811381040138212 0.806299304291825
"KCNN1" 1662.58625574965 -0.22737636134963 0.363450823031449 -0.625604199911126 0.531574583329552 0.811381040138212 0.806299304291825
"L3MBTL4" 11.0657845399008 -0.656353422952939 1.0492576758747 -0.625540739938625 0.531616218595303 0.811381040138212 0.806299304291825
"SAT2" 3241.03639168485 -0.148830042848904 0.237873444513235 -0.625669011324311 0.531532063107177 0.811381040138212 0.806299304291825
"SMPX" 57.9189507077111 1.4442046252026 2.30887044537701 0.625502668672592 0.531641197452907 0.811381040138212 0.806299304291825
"SPRED2" 9251.17718445025 0.131491010624001 0.210058826860884 0.625972317321775 0.531333098872843 0.811381040138212 0.806299304291825
"TEN1-CDK3" 235.949870162008 -0.195050547659733 0.311581936617461 -0.626000819486536 0.531314403816984 0.811381040138212 0.806299304291825
"UHRF2" 4525.38111161523 0.197979169424275 0.316369124650593 0.625785369046136 0.531455729702959 0.811381040138212 0.806299304291825
"ZC3H8" 1469.69693137354 -0.0844016546752354 0.134953321763336 -0.625413688025021 0.531699580676645 0.811384916977649 0.806299578189603
"TMEM106B" 10596.0282169285 0.0967812741722421 0.154793933876208 0.625226530192329 0.531822391888463 0.811434774877956 0.80641388552406
"RTCA" 5488.06558768134 -0.107982532579761 0.17274755443241 -0.625088632568807 0.531912888209414 0.811504079257883 0.806479177066641
"C12orf4" 4163.51652970372 0.0756064025341465 0.121021276391034 0.624736449563242 0.532144046275406 0.811662022152604 0.806625391693687
"PALMD" 184.958967225533 0.805426884635239 1.28925059718731 0.624724848987773 0.532151661269125 0.811662022152604 0.806625391693687
"TAF15" 22638.9775693501 -0.0706532606943792 0.11308591132196 -0.624775092391718 0.532118680268471 0.811662022152604 0.806625391693687
"ABHD17C" 4865.61911375586 -0.0887076331966509 0.142048270621771 -0.624489357092217 0.532306257712175 0.811743138573546 0.806695259164168
"CCDC181" 1256.63987367379 -0.0896698150858936 0.143593588749883 -0.624469489665617 0.532319301381523 0.811743138573546 0.806695259164168
"SLFNL1-AS1" 83.6490558847386 0.267607457652829 0.42855742525131 0.624437804329027 0.532340104262267 0.811743138573546 0.806695259164168
"CATSPERG" 988.834505824757 -0.153746948530351 0.246617285239102 -0.6234232461901 0.533006425862067 0.81200268160608 0.806979429302444
"FAM134C" 6559.8315663792 -0.0547087627628703 0.087733192477111 -0.623581123839115 0.532902710367731 0.81200268160608 0.806979429302444
"HSPA13" 21408.3184368404 -0.0736686798594686 0.118160846495272 -0.623461002900111 0.532981621195227 0.81200268160608 0.806979429302444
"LOC100288911" 801.027522142154 -0.20939791468088 0.335715971933547 -0.623735336376339 0.532801412474315 0.81200268160608 0.806979429302444
"MEIS3P1" 2475.04285660809 -0.164502532700351 0.26377856252471 -0.623638748827212 0.532864856988112 0.81200268160608 0.806979429302444
"SCARNA12" 54.4721202299023 0.335616904362235 0.537952057064022 0.623878838188537 0.532707158907535 0.81200268160608 0.806979429302444
"SLC38A4" 16.2301783464465 0.982636127015735 1.5752581502886 0.623793710786836 0.532763070502185 0.81200268160608 0.806979429302444
"SNORA45A" 19.8836196010138 0.50234666950716 0.805244381313646 0.623843743793219 0.532730208512526 0.81200268160608 0.806979429302444
"SOX2" 9383.54010674839 0.706033912499458 1.13236480886627 0.623503933512682 0.532953418188199 0.81200268160608 0.806979429302444
"SYNJ1" 11599.3211274477 -0.126675868578223 0.203030971476984 -0.623923865687573 0.532677586090627 0.81200268160608 0.806979429302444
"LHX6" 178.930630786361 -0.419444677344784 0.672910234060218 -0.623329318108199 0.533068135434018 0.812003594756223 0.806979429302444
"RPS28" 13074.7897203214 0.123149617660764 0.197581539833817 0.623285038492681 0.533097227839289 0.812003594756223 0.806979429302444
"RNF170" 5511.33883636893 -0.124598665234851 0.199984450037777 -0.623041767553998 0.533257075002477 0.812109658124226 0.807077675787155
"TCF24" 22.7297368260202 -0.411835289658034 0.661003889318648 -0.623045183716766 0.533254830160826 0.812109658124226 0.807077675787155
"CWC25" 2060.49700319185 -0.0606995995880171 0.0974662095605773 -0.622775830328059 0.533431843328904 0.812158933140272 0.807112331004104
"NCK1-AS1" 489.81959189446 -0.130139636746954 0.208986164936464 -0.622718909581978 0.533469254201921 0.812158933140272 0.807112331004104
"ODF3B" 19.4712766426897 -0.42307342397259 0.679358301755305 -0.622754477099147 0.533445877475385 0.812158933140272 0.807112331004104
"ORAI1" 371.530958961669 0.14168561412802 0.227527741967174 0.622717972336144 0.533469870213112 0.812158933140272 0.807112331004104
"AKR1E2" 81.4112023629246 0.261204637811924 0.419589718813345 0.622523923013761 0.533597418190874 0.812271252342902 0.807216797867095
"LOC643542" 90.3062337822324 0.392883263557503 0.631169756934259 0.622468455183642 0.533633879844026 0.812271252342902 0.807216797867095
"BEGAIN" 1861.09980239425 -0.226492130193471 0.36394641802936 -0.622322734813123 0.53372967479917 0.812279718096724 0.807218059003709
"TCP11" 15.7477862143148 0.565146422891723 0.908026357689465 0.62238988781094 0.533685528083956 0.812279718096724 0.807218059003709
"LRRC55" 8509.18042268632 0.216729754932304 0.348678261857038 0.621575184463797 0.534221242679637 0.812827688860044 0.80780387287229
"PPFIA4" 3639.64045363262 -0.349693783296849 0.562660441363473 -0.621500566930651 0.534270321593521 0.812827688860044 0.80780387287229
"SIRT5" 1596.96609742393 -0.0558004935232411 0.0897754319653341 -0.621556391338645 0.534233603449695 0.812827688860044 0.80780387287229
"COL5A3" 281.911197606043 0.720877644227644 1.16042478113316 0.621218760533277 0.534455697377667 0.812829326024157 0.80780387287229
"OXSM" 789.826125255428 -0.0964655632629167 0.15523296466387 -0.621424473028624 0.534320373917906 0.812829326024157 0.80780387287229
"PRRG2" 18.8834539238126 -0.307842429717436 0.495596179462641 -0.621155776566356 0.534497133459231 0.812829326024157 0.80780387287229
"RNF113A" 1214.03027879742 -0.116165452248611 0.186963348935864 -0.621327404059609 0.534384226458086 0.812829326024157 0.80780387287229
"SH3BGRL2" 13846.5060220824 -0.235213151653296 0.378629503772033 -0.62122245971332 0.53445326380038 0.812829326024157 0.80780387287229
"ATP6V1D" 8988.41242089742 -0.0509838095271008 0.0821251745120982 -0.620806102757081 0.534727207397257 0.813110527194275 0.808079755818735
"ZBTB8A" 4799.64447916764 -0.0771895540827703 0.124394883656676 -0.620520328599764 0.534915274545536 0.813327810397587 0.80829211470524
"FBXO45" 7775.94512828975 -0.0688354808297888 0.111012409728196 -0.620070143494107 0.53521160771573 0.813602016640017 0.808553883493769
"GLYATL2" 153.799181028766 0.228210444765229 0.368009312349961 0.620121385809418 0.535177873422262 0.813602016640017 0.808553883493769
"PTGER4P2-CDK2AP2P2" 78.8821050190884 -0.223896379621059 0.361099660986554 -0.620040403830221 0.535231186685423 0.813602016640017 0.808553883493769
"CCP110" 13196.2415592799 -0.0731364363723734 0.117999151995256 -0.61980476245553 0.535386332853419 0.813667466294217 0.808644221676831
"ETFA" 6417.39959071787 0.0900636841922692 0.14546535217955 0.619141828915397 0.535822929515168 0.813667466294217 0.808644221676831
"FLJ23867" 676.69365624659 -0.178199925140126 0.287824880106001 -0.61912620296931 0.535833222657967 0.813667466294217 0.808644221676831
"FLJ32255" 237.764598441507 0.216416791007422 0.349576443015683 0.619082879671365 0.535861761155884 0.813667466294217 0.808644221676831
"LOC100288162" 53.3980098615243 0.429332345232304 0.693383164291501 0.619184842295667 0.535794596201732 0.813667466294217 0.808644221676831
"LOC101929607" 23.5189723144807 0.466069650721509 0.752831701512362 0.619088768160563 0.535857882167164 0.813667466294217 0.808644221676831
"LYPLAL1-AS1" 26.464401982318 0.414752041949016 0.669723226065719 0.619288723769477 0.535726171621194 0.813667466294217 0.808644221676831
"SLC8B1" 214.658735858297 0.347098781420349 0.560641418539688 0.619110129830298 0.535843810480147 0.813667466294217 0.808644221676831
"SNAI1" 63.7534676043929 -0.2044345389214 0.330195893351325 -0.619131076545169 0.535830012319281 0.813667466294217 0.808644221676831
"TTC38" 491.012862605836 0.30932231430884 0.499140564769556 0.619709829537995 0.535448843044773 0.813667466294217 0.808644221676831
"WDR46" 2914.85816685665 -0.0788815459666556 0.127275555772079 -0.619769801735645 0.535409352905185 0.813667466294217 0.808644221676831
"ZNF721" 5899.10930047652 0.0831782818053119 0.13432266575319 0.61924233962232 0.535756723356699 0.813667466294217 0.808644221676831
"FLJ26850" 55.1984019270233 -0.314914243212777 0.508774966135211 -0.618965680652389 0.535938967885459 0.813716071665525 0.808688949411617
"GAS2" 831.191948388908 0.361718836466222 0.584471267171624 0.618882153466077 0.535993996174712 0.81373099815579 0.808700206688523
"DCK" 6554.6264416965 -0.0829261339573135 0.134038224390563 -0.618675264719128 0.53613030816372 0.81386931434904 0.808834090788127
"COLCA2" 9.40996867847437 -0.648596569872403 1.04893013828537 -0.618341056471721 0.53635054351785 0.81411788230931 0.809073966693319
"ERCC6" 2811.53361415549 0.102927509346434 0.166471370956161 0.618289551862579 0.536384487888971 0.81411788230931 0.809073966693319
"HLA-DPB1" 186.208749915731 -0.19335184095937 0.312984955727184 -0.617767203890485 0.536728805004913 0.814472128393016 0.809411710972194
"NCBP2-AS2" 2439.30367579642 -0.110333710865583 0.17862283212766 -0.617690972376523 0.536779063971989 0.814472128393016 0.809411710972194
"SNX14" 10572.7596910934 -0.0931865037495235 0.150827796232491 -0.617833755297216 0.536684930007908 0.814472128393016 0.809411710972194
"TYSND1" 571.654069389993 -0.204743960612912 0.331482750132156 -0.617660980944813 0.536798837786688 0.814472128393016 0.809411710972194
"ATP6V1H" 12343.8589946042 -0.13014101558918 0.21076606054178 -0.617466660688388 0.53692696501152 0.814529244865807 0.809461322351765
"MAP2K5" 2191.30825422792 0.099236274730503 0.160712877243819 0.617475565321071 0.536921093306663 0.814529244865807 0.809461322351765
"C1orf85" 395.044111509003 0.2074154017442 0.336162031273132 0.617010198798076 0.537227998710918 0.814703310231284 0.809609293540885
"GLB1L2" 1146.84475410513 0.185436923978051 0.300616752563067 0.616854923742641 0.537330420948162 0.814703310231284 0.809609293540885
"IRF2" 894.115479835362 0.150053471602214 0.243186190671599 0.61703121870455 0.537214134354144 0.814703310231284 0.809609293540885
"PGAP2" 1341.13311028419 0.0830022664468002 0.134538983469816 0.616938409270959 0.537275351163011 0.814703310231284 0.809609293540885
"PWRN1" 26.6612154868335 0.551124628295089 0.893388937172053 0.616892156779585 0.537305860468776 0.814703310231284 0.809609293540885
"RPL13" 43929.6357616602 0.134967281647705 0.218814147365707 0.616812410315191 0.537358465285298 0.814703310231284 0.809609293540885
"TDRD12" 20.6145486876427 -0.6316099100189 1.02386722999042 -0.616886537158542 0.537309567371363 0.814703310231284 0.809609293540885
"MCU" 3772.27763718076 -0.0667603745848557 0.108276433830098 -0.616573452073727 0.537516109765903 0.814759592233056 0.809650944484166
"RPS14" 46712.0084777603 0.156312366473745 0.253532179167694 0.616538567162926 0.537539125829082 0.814759592233056 0.809650944484166
"TMEM60" 1385.23121310228 0.0518506447896827 0.0840989699195434 0.616543161459501 0.537536094615723 0.814759592233056 0.809650944484166
"VWA3A" 52.6296548129886 0.320451979642201 0.519807720426152 0.616481762486108 0.537576604984252 0.814759592233056 0.809650944484166
"TPST1" 5722.95427020067 -0.153809879454325 0.249541632661685 -0.616369612612306 0.537650604198036 0.814803154712242 0.809690665423936
"FBXL22" 66.2328925698457 0.208030095310339 0.337607272042946 0.616189615974492 0.537769381049735 0.814914564129234 0.809797807548853
"NAT10" 5506.89136377238 0.105124596415519 0.170656717286825 0.616000343185058 0.537894293293304 0.815035251342588 0.809914168831765
"ING4" 6734.05211232035 -0.0644053171900679 0.104581896853248 -0.615836192763295 0.538002637602432 0.815062225462318 0.809933838827499
"USP43" 84.8970372010407 0.479520501509374 0.778643053563577 0.615841237284243 0.537999307900869 0.815062225462318 0.809933838827499
"DCAF17" 4280.98579097586 0.0645786868802946 0.104880316764931 0.61573695496206 0.538068142905182 0.815092877144711 0.809960731143173
"ADAM15" 1592.72189530895 0.228661059243286 0.371745905153901 0.615100411526042 0.538488410322543 0.815323381224176 0.810267855289909
"CACNA2D4" 9.19953395368982 -0.580584006533689 0.943533279537844 -0.615329654104058 0.538337037682254 0.815323381224176 0.810267855289909
"DPM3" 1026.9503624133 -0.1643830201651 0.267302780543457 -0.614969361077692 0.538574954676256 0.815323381224176 0.810267855289909
"PEX10" 2220.17821281789 0.11672171620627 0.189771926850775 0.615063134696695 0.538513026843226 0.815323381224176 0.810267855289909
"VASP" 1564.54595230488 0.0928595467852161 0.150961482034612 0.615120794613859 0.538474950170114 0.815323381224176 0.810267855289909
"WDR11-AS1" 303.875760263735 0.19763610933521 0.321388149245193 0.614945229932638 0.538590891394044 0.815323381224176 0.810267855289909
"WNK4" 47.9430136193323 0.272030520092716 0.442381673005456 0.614922671286522 0.538605789814203 0.815323381224176 0.810267855289909
"E4F1" 2771.35703287587 -0.084063093201113 0.136742012459701 -0.614756881875545 0.538715288554564 0.815323381224176 0.810293934301183
"PRADC1" 1046.10063777427 -0.127342354780969 0.207144237792855 -0.614752098044418 0.538718448291646 0.815323381224176 0.810293934301183
"PRR14L" 10541.5196941642 0.0697060398554271 0.11340416281249 0.614669145529373 0.538773240193634 0.815337767205698 0.810304658221158
"AGPAT4-IT1" 177.608704990827 0.267342312444432 0.435034697364844 0.614531011121219 0.538864487110307 0.815407314332994 0.810370203039569
"CDC42BPB" 30754.987979187 -0.0633432027119243 0.103087958197334 -0.614457826302764 0.538912833664588 0.815411938591247 0.810371226351642
"ACAN" 27.8783156955817 -0.420576704359798 0.684676699753537 -0.614270508272289 0.539036587556588 0.815462122709756 0.810413956937527
"WFDC2" 60.3662733656257 0.508664986765122 0.828045798999204 0.614295715744113 0.539019933110252 0.815462122709756 0.810413956937527
"LMOD1" 41.3636659895722 0.463568623134558 0.754971028663832 0.614021737966547 0.539200962641467 0.815550514575795 0.81051773349846
"SDHAF1" 1436.82499248852 -0.146059673217819 0.237862855365476 -0.614049944844895 0.539182323672379 0.815550514575795 0.81051773349846
"LOC93622" 2643.12381254616 -0.0873827157026147 0.142383099778477 -0.613715503023649 0.539403341989725 0.815550514575795 0.81067859062653
"MRPS9" 2708.49702479664 0.0913960728358883 0.148907830463264 0.613776136228349 0.539363268726595 0.815550514575795 0.81067859062653
"AGPAT1" 16384.5836899962 -0.102169758305629 0.166518182873068 -0.613565176744154 0.539502700988542 0.815550514575795 0.810684587193407
"LOC101929655" 69.0260070680019 -0.24876129595993 0.405410195933186 -0.613603945967179 0.539477075375746 0.815550514575795 0.810684587193407
"C19orf25" 1971.17877243471 -0.105616992125985 0.172184447237473 -0.613394495382733 0.539615524903284 0.815605869736049 0.810729124745699
"EN1" 64.457279399542 0.577724368613959 0.941881426044058 0.613372716181936 0.539629922255933 0.815605869736049 0.810729124745699
"SNORA6" 33.8749505031496 0.493768494120201 0.805095936615953 0.613303920270235 0.539675401726197 0.815606138896874 0.810729124745699
"PDE6B" 160.742149135439 -0.234431375489724 0.382447691091485 -0.612976312710034 0.539892002232614 0.815796526076037 0.810906655148875
"SPC24" 398.695982729929 0.696100296610833 1.13551110380414 0.613028172317107 0.539857711916817 0.815796526076037 0.810906655148875
"HNRNPH3" 33899.9499517716 0.136645301478759 0.223019973098464 0.612704322309419 0.540071864035068 0.815820770628034 0.810906655148875
"NPRL2" 2027.64506000968 -0.0982549293482975 0.160441380754432 -0.612403912795319 0.540270553665744 0.815820770628034 0.810906655148875
"POLR1A" 6293.03705490672 0.0984681536575629 0.160739327155001 0.612595283309916 0.540143977758745 0.815820770628034 0.810906655148875
"RNF103-CHMP3" 43.5777896349668 -0.217285491311918 0.354797162082993 -0.61242172861882 0.540258769332725 0.815820770628034 0.810906655148875
"SLC4A4" 1373.39002059164 0.211315033974367 0.344876247704161 0.612727131488729 0.540056779630159 0.815820770628034 0.810906655148875
"SNTG1" 1074.4973213853 -0.23467966724229 0.383076667529768 -0.612618013922902 0.540128944307517 0.815820770628034 0.810906655148875
"TMEM223" 605.801248135081 0.118176449147958 0.192893292085955 0.612651937607541 0.540106508431784 0.815820770628034 0.810906655148875
"ZNF208" 586.320040285614 0.387319389406996 0.632417524630235 0.612442530958414 0.540245009721867 0.815820770628034 0.810906655148875
"FOXJ1" 374.28107082635 0.545129980689246 0.890578060542139 0.612108028303997 0.540466286199674 0.815927893885001 0.81105129292076
"FRY-AS1" 140.363243906324 -0.213059402181558 0.348154031434739 -0.611968792386355 0.540558405352882 0.815927893885001 0.81105129292076
"LOC645513" 1547.79798353194 0.107610642322678 0.175899801262248 0.611772392864968 0.540688357566364 0.815927893885001 0.81105129292076
"TCFL5" 1233.70693638329 0.191128130962951 0.312365398784912 0.611873567643636 0.540621411020994 0.815927893885001 0.81105129292076
"TNKS2" 16661.1738456237 0.0828027159557492 0.135354139290281 0.611748679352687 0.540704049208062 0.815927893885001 0.81105129292076
"USP14" 14041.0782991804 0.093047823479467 0.152010666767616 0.612113777658199 0.540462482568037 0.815927893885001 0.81105129292076
"WWOX" 918.319149459373 0.0941342316716072 0.153846787417473 0.611869986054165 0.540623780859472 0.815927893885001 0.81105129292076
"GMPPB" 1162.96722599585 0.115655317492962 0.189078092154504 0.611680159108306 0.54074939151941 0.815927928672097 0.81105129292076
"C9orf117" 20.950221242868 -0.434359192592903 0.710190611062684 -0.611609314213484 0.540796274133859 0.815930287396798 0.81105129292076
"RTFDC1" 7934.85060201585 0.0898796246674124 0.146990432920729 0.611465813668864 0.54089124388019 0.816005191454579 0.811122169639862
"DIS3L2" 3986.11018436002 -0.0551419129534148 0.0902350324287094 -0.611092072216851 0.54113862791457 0.8160365069917 0.811135409378911
"EPHA7" 4675.32343832644 0.284831973858919 0.466062793337647 0.611145060130488 0.54110355112874 0.8160365069917 0.811135409378911
"MATN2" 329.058519986735 0.291505013064013 0.476910634596397 0.611236135069014 0.541043264258358 0.8160365069917 0.811135409378911
"TRUB2" 2454.26407290333 -0.0659930976583762 0.10795241954357 -0.611316522014048 0.540990055071855 0.8160365069917 0.811135409378911
"ZBTB33" 7803.18839081296 0.105818108262505 0.173159710278936 0.611101208774532 0.541132579641498 0.8160365069917 0.811135409378911
"TMED10" 30726.6697169933 0.0562776779373809 0.0921381663182489 0.610796591534019 0.541334250187388 0.816263135709693 0.811357100188291
"CEP170" 52295.6321269164 -0.087578959434547 0.14342749414456 -0.610614861236273 0.541454581829111 0.816376207290119 0.811465915521572
"NDUFA6-AS1" 1116.90506588381 -0.10736834665656 0.175885202030865 -0.610445594153613 0.541566673038045 0.816407438270024 0.811557753878961
"PGBD2" 779.281678181121 0.0769067700081555 0.1259985616139 0.610378158473128 0.541611333186912 0.816407438270024 0.811557753878961
"FRK" 11.9479993599223 -0.536291310335958 0.879462181905153 -0.609794623771321 0.541997863331177 0.816579877105818 0.811779197823394
"GS1-18A18.1" 2495.28061734732 0.224172222382211 0.367536061132696 0.609932591896812 0.541906461590714 0.816579877105818 0.811779197823394
"KIAA0907" 4947.95241303738 0.119116088923337 0.195303621790816 0.60990209926019 0.541926661826872 0.816579877105818 0.811779197823394
"NCOR2" 8454.14683184807 -0.0884646176679556 0.145068774110744 -0.609811575304432 0.541986632789348 0.816579877105818 0.811779197823394
"SCARNA9" 29.3693958415904 0.581288896928559 0.953030168018914 0.609937561721574 0.5419031693025 0.816579877105818 0.811779197823394
"LOC101928530" 16.8274127235189 -0.32795378567179 0.537903256391416 -0.60968916208447 0.542067735246736 0.816616810759119 0.811812329715447
"ABHD16A" 5971.14960074605 -0.0716162184492079 0.117654926607603 -0.60869714948749 0.5427251967925 0.816788763557513 0.811995288514215
"ADARB2" 7590.14272800455 0.187332681123179 0.307629591536682 0.6089553354975 0.542554044417258 0.816788763557513 0.811995288514215
"CASC2" 459.419792714015 0.0991546153819075 0.162896905428845 0.608695512789953 0.542726281850618 0.816788763557513 0.811995288514215
"DENND3" 1100.71645753099 -0.163230026230487 0.267929634965544 -0.609227218375743 0.542373841428204 0.816788763557513 0.811995288514215
"EPS15" 23088.7003457761 -0.121938488704214 0.200095444848548 -0.609401622293344 0.542258262854592 0.816788763557513 0.811995288514215
"LOC401286" 51.3238972118203 0.735009232224366 1.20706058442479 0.608924888865149 0.542574226193062 0.816788763557513 0.811995288514215
"MTO1" 1886.23874103165 0.0628894067369225 0.103273366551193 0.608960556212214 0.542550583865416 0.816788763557513 0.811995288514215
"PCOLCE" 185.610956887329 0.353798322543323 0.580854879392384 0.609099338053976 0.542458596326154 0.816788763557513 0.811995288514215
"STOX1" 539.991727983891 0.194463209855364 0.319204992770961 0.609211053271015 0.542384554766763 0.816788763557513 0.811995288514215
"TIGD3" 478.05004613726 -0.121840264056479 0.2001034248859 -0.608886450224191 0.542599706065356 0.816788763557513 0.811995288514215
"ZDHHC8" 2979.74432079539 -0.0987282896545826 0.162170957307374 -0.608791434014022 0.542662692144046 0.816788763557513 0.811995288514215
"ARRDC4" 8540.63231825363 0.1846349273483 0.303500192718817 0.608351927866348 0.5429540873966 0.816790223052172 0.811995288514215
"ELAVL2" 29250.667688643 -0.162133324802675 0.266482695643567 -0.608419711498025 0.542909141352987 0.816790223052172 0.811995288514215
"GBF1" 15682.7635411906 -0.0507804030575546 0.0834630599002096 -0.608417701415079 0.542910474174288 0.816790223052172 0.811995288514215
"MMP9" 22.287765420198 0.399650414162611 0.656913335117163 0.608376162878977 0.542938017405405 0.816790223052172 0.811995288514215
"VTCN1" 82.4954142047459 -0.214232965764834 0.352070665682789 -0.60849422188969 0.542859737060733 0.816790223052172 0.811995288514215
"FZD10-AS1" 218.685773305723 0.762750534446369 1.25409539475317 0.608207746904684 0.543049697228161 0.816797556298731 0.812066839878262
"RASA4CP" 145.946265895416 -0.259569097708756 0.426895627411695 -0.608038782881299 0.543161751968715 0.816897851678619 0.812162967917337
"BMP8B" 65.238915878271 -0.33863247703558 0.557210113687712 -0.607728518770867 0.543367545066062 0.817040112525419 0.812286478275463
"COX20" 14577.70158102 -0.15891249646125 0.261493913594905 -0.607710115606859 0.543379752802315 0.817040112525419 0.812286478275463
"HERC2" 21628.2609769079 0.163189903710338 0.268601433512505 0.607554105636374 0.543483247478583 0.817040112525419 0.812286478275463
"RASA4" 3981.06072548671 -0.172277020809941 0.283533898547327 -0.607606433278683 0.543448533011446 0.817040112525419 0.812286478275463
"WIZ" 10043.4136774621 -0.0750924597812196 0.123575567554485 -0.607664292119158 0.543410150399642 0.817040112525419 0.812286478275463
"FAM86B3P" 183.52897234312 0.172233775089936 0.283610877151894 0.607289032139951 0.54365911575702 0.817168034737801 0.812406489143456
"ZNF25" 5385.31287352034 -0.0633703673467492 0.104348878553392 -0.607293228497176 0.543656331379851 0.817168034737801 0.812406489143456
"BCAS2" 6401.46718026334 0.0584644181600418 0.0962867765237805 0.607190522632176 0.543724481063949 0.817198059694077 0.812432756421884
"GPC1" 13753.1120492529 -0.165847256012679 0.273182406758141 -0.607093472748816 0.543788881670541 0.817226629849451 0.812457577755591
"TMEM45A" 337.934898098468 0.268473473804219 0.442298880657512 0.60699559855343 0.543853833119156 0.817256022992846 0.812483217650156
"ALOX5AP" 14.0810736996488 0.482647777573221 0.795538531643461 0.606693149829141 0.544054569067449 0.81739588378911 0.812611518430027
"HERC2P7" 420.747249925793 0.177094888865079 0.29186312372039 0.606773773293603 0.544001055478002 0.81739588378911 0.812611518430027
"MIP" 52.6170928985774 -0.392609868726407 0.647176738322421 -0.606650155171075 0.544083107716546 0.81739588378911 0.812611518430027
"NMRK2" 11.8017815444479 0.715227016800575 1.17913288791401 0.606570323100624 0.544136099981845 0.81740728778249 0.812619275807392
"CBLN3" 31.2016267375097 -0.286456970796276 0.472362904388002 -0.606434095766713 0.544226533162702 0.817474929339336 0.812682941616082
"H2BFXP" 135.725114789186 0.191446755240854 0.315753930411707 0.606316301403529 0.544304735819831 0.817524189847355 0.812728334241432
"FER1L5" 106.104498144273 0.213932720347837 0.35292270980024 0.606174424051448 0.54439893437971 0.817597465346371 0.812797601070471
"BLOC1S4" 1575.87017590747 -0.10170010500163 0.167870045643542 -0.605826397507404 0.544630038685329 0.817747671502718 0.812918312267985
"EAPP" 3520.5874975224 0.0612107925428284 0.101095209994953 0.605476684265104 0.544862312116563 0.817747671502718 0.812918312267985
"FUT4" 339.695139335497 0.181169642672453 0.299052331042743 0.605812507933802 0.54463926295945 0.817747671502718 0.812918312267985
"GDI2" 43062.6999682835 0.0500608783083066 0.0826562623685237 0.605651367165741 0.544746284633519 0.817747671502718 0.812918312267985
"PIK3C2B" 11557.2829724194 0.0733937767831216 0.121204907849637 0.605534693976018 0.544823779675806 0.817747671502718 0.812918312267985
"RAB20" 130.010083863361 0.220769743525158 0.364586461640505 0.605534672164664 0.544823794163552 0.817747671502718 0.812918312267985
"SLC2A11" 3422.94430817388 -0.215252177585483 0.355257285445476 -0.605905033912441 0.544577816533204 0.817747671502718 0.812918312267985
"ZNF180" 2725.56068099407 0.0596830355830273 0.09855753803139 0.6055654065143 0.544803379690104 0.817747671502718 0.812918312267985
"TMOD3" 4875.57175518011 0.109700207323456 0.181203872215121 0.605396595461393 0.544915512624829 0.817759347278271 0.812926345220667
"HIST1H2BD" 597.321594095762 -0.277807423932034 0.459047454564901 -0.605182364414478 0.545057832342553 0.817904751916597 0.813067024145864
"MMP2" 3097.13954975917 0.262859035814577 0.434398278082719 0.605110676254851 0.545105460926684 0.817908052214687 0.813067024145864
"SNAPC5" 1138.18151611322 -0.0706732871798615 0.116841698375126 -0.604863573216485 0.545269648472126 0.818018061085922 0.813240573179631
"GPR146" 46.9168053745643 0.280557557786251 0.46401755216923 0.604627037220201 0.545426837739552 0.818117536171199 0.813332310184205
"KIF13A" 5275.85212927144 0.134416749653228 0.222311176887421 0.604633341135594 0.545422648200377 0.818117536171199 0.813332310184205
"ANKRD61" 15.2351800780611 0.369112415282322 0.610864609512446 0.604245866489015 0.545680190877952 0.818260512997797 0.813456565799678
"GRIK1-AS1" 21.2436070129127 0.480786522288924 0.795717739233885 0.604217423570101 0.545699098402001 0.818260512997797 0.813456565799678
"NPNT" 351.680950026093 0.431172669671026 0.713694538827621 0.60414175282791 0.545749402359339 0.818260512997797 0.813456565799678
"PCDHB3" 1624.00216848788 0.102561544859695 0.169763757048694 0.604142760755922 0.545748732299686 0.818260512997797 0.813456565799678
"POU3F2" 20235.0498576351 0.256086177395209 0.423878964660456 0.60414929436365 0.545744388837747 0.818260512997797 0.813456565799678
"RNF150" 7950.56092261736 -0.146124188693879 0.241926868510928 -0.604001488521223 0.545842652534138 0.818332177219138 0.813524233868053
"ANKRD7" 16.8271075764255 0.395831347364351 0.655693243370664 0.603683736818052 0.546053928666991 0.818577170614834 0.813760636760004
"PCBD2" 1147.03088333581 0.0916169633617547 0.151779464432903 0.603618965873054 0.546097000458496 0.818577170614834 0.813760636760004
"EEA1" 6673.55525988121 0.0819118444564799 0.135718573439239 0.603541890993657 0.546148256392125 0.818585848158826 0.813765688599695
"DNAI2" 13.103137929365 0.566445099820628 0.9386970067603 0.6034376329542 0.546217593322872 0.818621622424455 0.81379767803717
"UBQLN1" 33017.1802004242 0.0429206247844767 0.0711528753073748 0.603217011246038 0.546364332429382 0.818773384472997 0.813929998888196
"LOC90834" 109.923688304062 0.325945145714453 0.540653729551775 0.602872278315134 0.546593659038088 0.818776290649949 0.813929998888196
"RBM14" 6507.38286581204 0.0747468950153265 0.123979471582486 0.602897351160235 0.546576978227546 0.818776290649949 0.813929998888196
"TARS2" 2851.17512883747 0.0663893695772206 0.110082727717655 0.60308616032389 0.546451372744675 0.818776290649949 0.813929998888196
"TIMM17A" 7517.24961840603 -0.111651920564491 0.185146711963144 -0.603045657039356 0.546478316389948 0.818776290649949 0.813929998888196
"ZMIZ1-AS1" 70.8013016739057 -0.172009841504423 0.285258800806073 -0.60299573937198 0.546511523588019 0.818776290649949 0.813929998888196
"BMPR2" 29022.4616363333 -0.130626817088244 0.216899975881515 -0.602244497987407 0.547011399627338 0.819265721561484 0.814480715104604
"APPBP2" 14019.279784587 0.073802530912807 0.122602336152212 0.601966758783292 0.547196264586883 0.819474425854454 0.814684621616744
"NKX2-2" 18.9914703989394 -0.937052564309054 1.55706579260885 -0.601806660166253 0.547302841277214 0.819565861628127 0.814756291155308
"CISD2" 8987.87782114033 -0.131476714513954 0.218631199249342 -0.60136300292626 0.547598234896511 0.819582485485731 0.814756291155308
"DCTD" 3467.40470082235 0.0671049772196985 0.111594491337998 0.601328761080602 0.547621036905961 0.819582485485731 0.814756291155308
"DPCD" 2331.34937686812 -0.105887404127558 0.175995609257077 -0.601647987552284 0.547408478818047 0.819582485485731 0.814756291155308
"FAM3C" 20914.7279757361 -0.131157531853699 0.217987046482235 -0.601675805834578 0.547389957848681 0.819582485485731 0.814756291155308
"GSPT1" 20722.8996537755 0.0452645317626848 0.0752509224441573 0.601514643176301 0.547497261684166 0.819582485485731 0.814756291155308
"LOC100270804" 290.007956321804 -0.191902891966293 0.319205409907071 -0.601189347079555 0.547713879020099 0.819582485485731 0.814756291155308
"PTRH2" 1082.5725898585 0.0990917525874186 0.164810990157448 0.601244810754148 0.547676942308383 0.819582485485731 0.814756291155308
"RPS18P9" 154.464654451247 0.175062191744241 0.291200204806658 0.601174686193896 0.547723642821835 0.819582485485731 0.814756291155308
"ZSCAN1" 380.260143537029 -0.203998007564863 0.339156722590949 -0.601485962025001 0.547516358994371 0.819582485485731 0.814756291155308
"CBWD3" 151.360963404139 0.161518493876521 0.269017761834041 0.600400853740515 0.548239118973985 0.819662712325206 0.814881460169433
"DNMT3B" 1681.63694185411 0.343793209253538 0.572315133302981 0.600706130675625 0.548035734988793 0.819662712325206 0.814881460169433
"F2RL1" 212.857206553414 0.29858354143578 0.49733416306025 0.600368049519268 0.548260976277138 0.819662712325206 0.814881460169433
"GOLT1A" 410.262253231702 -0.265389006033367 0.441795903424627 -0.600704995171247 0.5480364914243 0.819662712325206 0.814881460169433
"HEXA-AS1" 25.4351198060289 0.290335396048771 0.483627135610027 0.600329002802034 0.548286993488069 0.819662712325206 0.814881460169433
"HPS3" 2243.80101342233 0.079477199580962 0.132351232498696 0.6005021493226 0.548171628906252 0.819662712325206 0.814881460169433
"HYI" 314.722171773596 -0.281933455759561 0.46914734177783 -0.600948637353836 0.547874196873615 0.819662712325206 0.814881460169433
"NRM" 1595.78115431067 0.235373625644514 0.39184750194313 0.600676601170918 0.548055406737129 0.819662712325206 0.814881460169433
"PFDN1" 6380.66405835465 0.0447055415966736 0.074472518124572 0.600295823512957 0.548309101653326 0.819662712325206 0.814881460169433
"RPRML" 74.2304202024347 0.676814627885903 1.12754159165611 0.600256906613803 0.548335033488519 0.819662712325206 0.814881460169433
"SERTAD4-AS1" 124.755351292432 -0.234237005377256 0.389992446048639 -0.600619339555215 0.548093553853618 0.819662712325206 0.814881460169433
"AKT1" 15619.3037510842 -0.0720139149377275 0.120088011878593 -0.599676135953793 0.54872209540485 0.819662712325206 0.814885632590586
"C14orf39" 126.925014358004 0.348806572092026 0.581764035032176 0.599567094367968 0.548794782578257 0.819662712325206 0.814885632590586
"CDKN1C" 5163.59933426433 0.211637948274164 0.35312897362216 0.599321959065899 0.548958207237907 0.819662712325206 0.814885632590586
"DPYD" 339.880769763061 0.269128547504781 0.448610112660032 0.599916363697162 0.548561976246257 0.819662712325206 0.814885632590586
"ENPP4" 2122.86916712672 -0.103100559504418 0.172013777654193 -0.59937384615601 0.548923613602863 0.819662712325206 0.814885632590586
"FAM149B1" 2581.69875403939 0.0785273333439016 0.130968676480303 0.599588660848317 0.548780405975086 0.819662712325206 0.814885632590586
"FAM41C" 82.389871406235 0.134097306343345 0.223744820652372 0.599331443527312 0.548951883773532 0.819662712325206 0.814885632590586
"FOXH1" 18.3150912839812 -0.602411108739895 1.00516131293967 -0.599317841807998 0.548960952300452 0.819662712325206 0.814885632590586
"HDX" 1719.95675507618 0.0593675541902286 0.0989922739700588 0.599719067047444 0.548693478821196 0.819662712325206 0.814885632590586
"LOC100505942" 92.3024289489656 -0.292828696635854 0.488551405766916 -0.599381545481747 0.548918480478073 0.819662712325206 0.814885632590586
"NR5A2" 2832.88641742849 -0.374881771122989 0.624868315629483 -0.59993723756875 0.548548064260157 0.819662712325206 0.814885632590586
"PGPEP1" 3216.60339277933 -0.109956172862392 0.183432732490727 -0.599435942371686 0.548882214857237 0.819662712325206 0.814885632590586
"PMP2" 222.170420426277 -1.07446800855776 1.79239165082368 -0.599460507453268 0.548865838059731 0.819662712325206 0.814885632590586
"PCDH10" 24615.1433012315 -0.242244132152948 0.404306410356491 -0.599159760883715 0.549066353303968 0.819752104227933 0.814970933518488
"ARMC1" 7665.25692383701 0.054700079692918 0.0913181715624646 0.599005419808492 0.549169270382303 0.819786310485465 0.81499423359337
"MED12" 5245.09731713866 0.151983398116518 0.253762201751859 0.59892055265636 0.549225865200826 0.819786310485465 0.81499423359337
"TRIOBP" 12251.0524515028 -0.0801002933133354 0.133737889973814 -0.598934926586769 0.549216279546821 0.819786310485465 0.81499423359337
"GPR56" 14062.1449761682 -0.240143942228467 0.401078305534101 -0.598745778355368 0.549342424890487 0.819892316814087 0.815096052152485
"COL17A1" 304.053001814363 -0.344181365651082 0.574966498931644 -0.598611164808057 0.549432209066985 0.819958346488893 0.815158127790192
"PANK4" 3076.2428082957 -0.0726626192553541 0.121406648931405 -0.598506094146529 0.549502293837824 0.819994968773824 0.815190968371453
"SIL1" 1162.69644910987 0.077175068533648 0.129027732793271 0.598127757985939 0.549754690065733 0.820303616769721 0.815494240101869
"LOC102723885" 22.8269963572118 -0.443622715211743 0.741895327598466 -0.597958632045522 0.549867536111395 0.820404004321667 0.815590471246713
"TCTEX1D2" 1635.98458541747 -0.107106343239687 0.179200374500522 -0.597690398461612 0.550046533237882 0.820603064668117 0.815784795566364
"C2orf49" 3715.26464268155 0.0772163259831195 0.129218157820781 0.597565599799175 0.550129823427662 0.820659320655533 0.815837153532247
"CYP2D6" 27.9502489388545 -0.322090376488561 0.539255891367114 -0.597286708675545 0.550315976835698 0.82073300587723 0.815970863612742
"LOC102724094" 26.4380566411387 0.414321468994608 0.693632770259805 0.597321070686181 0.550293039308969 0.82073300587723 0.815970863612742
"ANKRD13A" 4208.46327685861 0.0646119748141992 0.108212673284315 0.597083251463898 0.550451799407739 0.820775162687945 0.816051763699358
"APC" 43773.4599840744 -0.114518951949581 0.191943049332188 -0.596629845925744 0.550754540126253 0.820775162687945 0.816051763699358
"COMMD2" 7496.02288046599 0.0560498347331292 0.09393602304273 0.59668094217309 0.5507204188586 0.820775162687945 0.816051763699358
"LINC00540" 7.58061830988032 -0.492703791684171 0.82545523712122 -0.596887353216727 0.550582591410746 0.820775162687945 0.816051763699358
"LOC100499484" 58.9011218780692 -0.266103276876478 0.445695108522291 -0.597052271358211 0.550472482342197 0.820775162687945 0.816051763699358
"PKNOX1" 2860.30190369387 0.10752367399937 0.180143456325633 0.596878044823381 0.550588806565798 0.820775162687945 0.816051763699358
"SLC38A5" 53.8333425038535 -0.310651451863844 0.520575614026329 -0.59674607010718 0.550676928959988 0.820775162687945 0.816051763699358
"TMEM170A" 1167.93970559069 0.094999345520839 0.159173154298504 0.596830200039152 0.550620752768899 0.820775162687945 0.816051763699358
"ENTPD5" 692.90670821977 0.0826012304833668 0.138475952644506 0.596502345034737 0.550839687745453 0.820834111750466 0.816106800118558
"LOC100507459" 628.113490663653 -0.105433912852927 0.176854182809208 -0.596162958535565 0.551066368328171 0.821051735359789 0.816316023567188
"TMEM14C" 6455.87137598433 0.0894642580019726 0.150070766823582 0.596147137084626 0.551076936796695 0.821051735359789 0.816316023567188
"ACP6" 125.296122365038 0.260964630609757 0.438247702811302 0.595472900224468 0.551527408525404 0.821468040849461 0.816715634426363
"ACTR6" 5224.38665706938 -0.0690445196578595 0.115946931892622 -0.595483800483839 0.551520124395478 0.821468040849461 0.816715634426363
"ELF3" 23.9523878270024 0.356678610050349 0.599001023695091 0.595455760409366 0.55153886235216 0.821468040849461 0.816715634426363
"SLC25A46" 7368.00290216514 -0.0861605815249042 0.144680010283459 -0.595525127183065 0.551492508138354 0.821468040849461 0.816715634426363
"RCBTB2" 3122.58264489785 0.10161551610509 0.170768239741178 0.595049268289597 0.551810538414215 0.821804692994419 0.817046765683685
"LOC101928174" 13.2628988452168 -0.954229562995242 1.60447009824677 -0.59473190808476 0.552022689493783 0.821916680586013 0.817218542675357
"TSPAN11" 4979.97508546067 0.424735987033408 0.714125325430547 0.594763932755548 0.552001279610078 0.821916680586013 0.817218542675357
"DSTNP2" 341.790102802326 -0.101542367475029 0.1708280000499 -0.594412903302548 0.552235980309339 0.821959731758149 0.81724346419554
"LOC100130357" 132.760068822954 0.250109054436273 0.420622647002464 0.594616234334163 0.552100025817829 0.821959731758149 0.81724346419554
"SGIP1" 10980.0478181006 -0.147954027007952 0.248849994391056 -0.594551056229679 0.552143604469217 0.821959731758149 0.81724346419554
"TFB1M" 1171.05880856066 -0.102252561621566 0.172012976391421 -0.594446789810132 0.552213321421934 0.821959731758149 0.81724346419554
"TMED4" 3926.54679457039 0.0631369172135399 0.106229003585977 0.594347259997029 0.552279875309838 0.821959731758149 0.81724346419554
"EIF3J" 12521.5637621669 0.0455025325456036 0.0765746326048578 0.594224627631018 0.55236188289467 0.822012238777094 0.817288520411693
"SREK1IP1" 7266.11187235229 0.0942723150898552 0.158665408575441 0.594157957530051 0.55240646950478 0.822012238777094 0.817288520411693
"CTBS" 293.107423953864 0.0946176988255713 0.159299809150315 0.593959900707039 0.552538933333199 0.822141401300076 0.817413366306798
"ANKRD20A8P" 102.795766398521 0.533890938256337 0.899671640531987 0.593428662418035 0.552894311636623 0.822178206461443 0.817481747588547
"CYB5R3" 9668.47238862653 -0.123204690824262 0.207573465271212 -0.593547400980587 0.552814870307718 0.822178206461443 0.817481747588547
"LINC00158" 39.9426302837094 0.413637528314239 0.696615895005659 0.593781352506863 0.552658362814159 0.822178206461443 0.817481747588547
"LINC00263" 1013.35495633388 0.0937509621450123 0.157950552586828 0.593546275145037 0.552815623515006 0.822178206461443 0.817481747588547
"NDUFAF5" 2946.59795196973 -0.102924793626316 0.173498911899306 -0.593230196659967 0.553027106468823 0.822178206461443 0.817481747588547
"NELFE" 4219.8269293026 0.119952812640097 0.202197517294306 0.593245724503635 0.55301671611575 0.822178206461443 0.817481747588547
"NUTF2" 7663.94748298927 0.0741335168617202 0.124948255177079 0.593313742209979 0.552971203648911 0.822178206461443 0.817481747588547
"PAM" 16739.1597072951 -0.140334347803653 0.236582863470538 -0.593172074025255 0.553065999691987 0.822178206461443 0.817481747588547
"UTP3" 3821.47330787592 0.0479418130502067 0.0807847306345652 0.593451419267269 0.552879085868381 0.822178206461443 0.817481747588547
"ZFYVE9" 9462.14953741792 -0.0830952892701959 0.139950709934976 -0.593746822069025 0.552681461412617 0.822178206461443 0.817481747588547
"AMER2" 7887.55379254703 -0.119447229934524 0.20157594391371 -0.592566888763557 0.55347104387512 0.82222160358406 0.81748918701111
"BCL7C" 2645.25704429678 -0.0944387164934271 0.159338487100342 -0.592692438669606 0.553387002686023 0.82222160358406 0.81748918701111
"CNOT3" 3762.77399377274 0.0916858739565607 0.154605642178973 0.593030581965593 0.553160685834038 0.82222160358406 0.81748918701111
"DNAH11" 34.547173910771 0.450702607601787 0.760149231087148 0.592913324344487 0.553239160369439 0.82222160358406 0.81748918701111
"ERN2" 22.6117641999471 -0.558846242471129 0.943286164764686 -0.592446134954752 0.553551880528904 0.82222160358406 0.81748918701111
"MRPS6" 3889.69131232153 -0.0670803947698819 0.113217809370676 -0.592489778266777 0.553522663563141 0.82222160358406 0.81748918701111
"SLC38A2" 19681.724770355 0.106393125324148 0.179563535743587 0.592509636678544 0.553509369621979 0.82222160358406 0.81748918701111
"TAF7" 21475.3997336955 0.0851590355283234 0.143700497381996 0.592614758332722 0.553438999979259 0.82222160358406 0.81748918701111
"TFIP11" 3751.43868269703 -0.0701436987207283 0.118290260090595 -0.592979495243372 0.553194874896563 0.82222160358406 0.81748918701111
"TIE1" 26.6946181017877 0.628886700436539 1.06137835003437 0.592518869841439 0.553503188661094 0.82222160358406 0.81748918701111
"ATP5I" 3722.89070450118 -0.179765380636242 0.303682963385269 -0.591950824742783 0.553883518318474 0.82251062881935 0.817765844110497
"IRF2BPL" 11666.6402736342 -0.103650347529358 0.175072139589521 -0.592043644250762 0.55382136307905 0.82251062881935 0.817765844110497
"NRAP" 26.0797197855566 0.387171324837385 0.654059765841051 0.591950988361933 0.553883408750274 0.82251062881935 0.817765844110497
"TRHDE" 1485.99848126188 -0.202234772410915 0.341696095125078 -0.591855673202489 0.553947238714538 0.822522350156089 0.81778890286435
"ZNF425" 1016.64711250149 -0.0854312938540848 0.144365971081731 -0.591768913504685 0.554005342449955 0.822522350156089 0.817803666492288
"ARHGDIB" 150.157304599129 0.143112549590125 0.242332588003346 0.590562543689541 0.554813567967065 0.822522350156089 0.817804993937347
"BCAR1" 5955.88739009677 -0.0894046388575206 0.151376502730939 -0.590611074008172 0.554781043228482 0.822522350156089 0.817804993937347
"C14orf80" 720.132851221611 -0.13549099249219 0.229647718634987 -0.589994942242583 0.555194040366081 0.822522350156089 0.817804993937347
"CDK2AP2" 1683.79356650293 -0.0993768493574481 0.168340087724398 -0.590333833733918 0.554966860602668 0.822522350156089 0.817804993937347
"CS" 26019.4535289824 -0.0757045877972368 0.128348855898222 -0.589834535473139 0.555301586708308 0.822522350156089 0.817804993937347
"FASTK" 2992.00924807421 -0.100677005974578 0.17050296381791 -0.590470709248767 0.554875117428537 0.822522350156089 0.817804993937347
"FOXD4L6" 44.6503930675208 -0.318890847892807 0.540121655832207 -0.590405595571738 0.554918760068842 0.822522350156089 0.817804993937347
"HLX" 404.908503401229 0.531842759586979 0.900169952373024 0.590824830561093 0.554637795920807 0.822522350156089 0.817804993937347
"KCNAB3" 398.408934726036 0.267095847410091 0.452800774790111 0.589874978756164 0.555274470140385 0.822522350156089 0.817804993937347
"KIAA0391" 2288.00499192869 0.100056972024996 0.169329108133956 0.590902374244134 0.554585835090128 0.822522350156089 0.817804993937347
"KIAA1468" 8462.61431243229 -0.0873249881444773 0.147903354715428 -0.5904192525754 0.554909606281499 0.822522350156089 0.817804993937347
"LOC100652768" 45.4333974487278 -0.27799958343409 0.470733949130444 -0.59056625074019 0.554811083490297 0.822522350156089 0.817804993937347
"PDCD10" 2633.3368124034 0.0816661797258597 0.138232453839806 0.590788758047371 0.554661968369379 0.822522350156089 0.817804993937347
"PEPD" 3821.1892698432 -0.106555785503882 0.180300650520953 -0.590989467847198 0.554527477843471 0.822522350156089 0.817804993937347
"PIGZ" 1557.75869198027 -0.252463608537418 0.427856443364595 -0.590066159929916 0.555146295009072 0.822522350156089 0.817804993937347
"PRPS1" 9523.25575601032 -0.0660524157532716 0.111655208165552 -0.591574874459372 0.554135302907907 0.822522350156089 0.817804993937347
"RAB11FIP3" 9784.91649315597 -0.0532249865322023 0.0899892933501171 -0.591459100863504 0.554212851055121 0.822522350156089 0.817804993937347
"RAB2A" 30052.3845688648 -0.109794481601967 0.186046074423232 -0.590146725440701 0.5550922851561 0.822522350156089 0.817804993937347
"RXRB" 5522.15485540873 -0.118501135232764 0.200547118669555 -0.590889243480086 0.554594633645946 0.822522350156089 0.817804993937347
"SLC35F6" 3683.40450441087 -0.0891376738811146 0.151004909705012 -0.59029652780989 0.554991866827225 0.822522350156089 0.817804993937347
"SPATA2" 2180.63797856348 -0.100489093281909 0.170054076981765 -0.590924340453683 0.554571116303313 0.822522350156089 0.817804993937347
"STS" 2616.18629199295 -0.163225028018284 0.276643019242309 -0.590020411378306 0.555176965262473 0.822522350156089 0.817804993937347
"TLE1" 12090.7702409472 0.10735975485053 0.181558828560007 0.591322138956444 0.55430459853788 0.822522350156089 0.817804993937347
"TRAF3IP2" 99.4066421495493 -0.316747793704371 0.536086299479642 -0.590852245266902 0.554619425475569 0.822522350156089 0.817804993937347
"TUBGCP6" 7851.07620364308 -0.122786025458933 0.208132746559578 -0.589940927069762 0.555230254248972 0.822522350156089 0.817804993937347
"YWHAZ" 134092.462294896 -0.0452460685495187 0.0767109435346044 -0.589825472934095 0.555307663083051 0.822522350156089 0.817804993937347
"ZNF285" 1480.08302814682 -0.156873929925274 0.265914771927207 -0.589940636950466 0.555230448759402 0.822522350156089 0.817804993937347
"LINC00963" 812.499462511679 -0.225952840774157 0.383202670875216 -0.589643178264106 0.555429897396251 0.822539932001437 0.817804993937347
"METTL13" 2815.85084845356 0.0457881390641615 0.0776602661101551 0.589595443816978 0.555461907016185 0.822539932001437 0.817804993937347
"MKX" 424.271376432164 -0.462123014769314 0.784029356645465 -0.589420550203051 0.555579194339115 0.822539932001437 0.817804993937347
"RFFL" 691.894052718799 -0.0752086622971865 0.127602291889971 -0.589398992629676 0.555593652136719 0.822539932001437 0.817804993937347
"TMSB15A" 7364.56007907397 0.285382233046221 0.483959844638628 0.58968163620954 0.555404109039845 0.822539932001437 0.817804993937347
"ZNF347" 1515.16312642054 0.144935828601446 0.245867402443044 0.58948777740075 0.555534108940653 0.822539932001437 0.817804993937347
"CCER2" 98.4771065116763 0.214424742705164 0.363953099768901 0.589154874189331 0.555757385375777 0.822594688692062 0.817905318068702
"FAM69B" 5489.42912155794 -0.109699113633796 0.186230432496981 -0.589050415460825 0.555827454324207 0.822594688692062 0.817905318068702
"NCAN" 32826.0368090245 -0.187791358918748 0.318890785914328 -0.588889259939919 0.555935562870308 0.822594688692062 0.817905318068702
"NTRK1" 448.745071155997 0.285622679449445 0.484950062957462 0.588973383584236 0.555879128618879 0.822594688692062 0.817905318068702
"RBM24" 255.245671722631 0.382896698815173 0.650219959931375 0.588872569915546 0.555946759686613 0.822594688692062 0.817905318068702
"TLN2" 10611.2588570344 -0.1564598110554 0.265696326378167 -0.588867046782987 0.555950465008054 0.822594688692062 0.817905318068702
"BRD2" 33998.5741332048 -0.0386954590748067 0.065783329463682 -0.588225913621017 0.556380665918348 0.822604628821715 0.81793611835739
"C4orf29" 981.382842436147 0.0843009409852177 0.143377924842643 0.58796318246158 0.556557005636028 0.822604628821715 0.81793611835739
"DCUN1D2" 3236.1787615181 0.0817412935570065 0.138972653522778 0.588182577542918 0.556409750320751 0.822604628821715 0.81793611835739
"KLHDC2" 6829.35253665561 0.0664578640436729 0.113027645231423 0.587978842765422 0.556546494000551 0.822604628821715 0.81793611835739
"MAML2" 6865.91339841033 0.215110586276324 0.365583454970479 0.588403505004609 0.556261485691173 0.822604628821715 0.81793611835739
"NAPA" 8007.80031526303 -0.113939451127522 0.193589479355691 -0.58856220651421 0.556154992851402 0.822604628821715 0.81793611835739
"NEFL" 505029.986875761 -0.263128074684164 0.447431689337753 -0.588085468585431 0.556474926330574 0.822604628821715 0.81793611835739
"PHF7" 728.442046743273 -0.0777849535044093 0.132236751119078 -0.58822492874439 0.556381326896282 0.822604628821715 0.81793611835739
"PPP2CB" 18834.1626526943 -0.0593059409137868 0.10086738184231 -0.587959554720101 0.556559440691736 0.822604628821715 0.81793611835739
"PRPF3" 3578.95063152985 0.173367394871563 0.29489073817971 0.58790383157409 0.556596844496009 0.822604628821715 0.81793611835739
"TTC28-AS1" 1054.53830355134 0.140907993574758 0.239630411822719 0.588022165062266 0.556517415363223 0.822604628821715 0.81793611835739
"VSTM5" 44.6200075219792 0.431429056739234 0.733027160309107 0.588558078199049 0.556157762932229 0.822604628821715 0.81793611835739
"ZNF460" 850.168916126831 0.194568437720831 0.330786747129086 0.588199011627579 0.556398720727532 0.822604628821715 0.81793611835739
"CRB2" 6473.2124268729 0.75154432722043 1.27864085468889 0.587768116797185 0.556687947295659 0.82265999175167 0.817980496131439
"NMNAT1" 1252.91227897544 0.0815793950139564 0.138811449417736 0.587699324199498 0.556734129259625 0.82265999175167 0.817980496131439
"ZNF804B" 258.329718691227 -0.374632755800486 0.637516699320015 -0.587643831447983 0.556771384108759 0.82265999175167 0.817980496131439
"TRIM54" 16.115317642399 -0.638458117373066 1.08666368250616 -0.587539758300009 0.556841256499305 0.822695714919867 0.818012460187046
"TAF13" 2737.94904416151 -0.104691630289562 0.178219284800067 -0.587431547640922 0.556913911253326 0.822735542644202 0.818048505721254
"PIK3C2G" 39.6343558158314 0.384959104023368 0.655415474021188 0.587351259288278 0.55696782140911 0.822747674487169 0.818057013544387
"PTGDS" 38.7317254434267 -0.590006193925439 1.00510857082339 -0.587007424921371 0.557198720067063 0.823021228655952 0.818325452648595
"MED20" 1772.58443629599 0.134933972101228 0.229934550448732 0.586836436011445 0.557313563376253 0.823055811256341 0.818352728533398
"NTN5" 39.5214342663995 0.34195652844861 0.582700573563074 0.586847763608036 0.557305954931767 0.823055811256341 0.818352728533398
"CHRFAM7A" 102.212543033621 -0.153974013782198 0.262596232292303 -0.586352715109811 0.557638512989385 0.823130588493965 0.818405763063927
"LRRC8A" 7584.21999167245 -0.0838238116923378 0.142913944319079 -0.586533470136317 0.557517076237596 0.823130588493965 0.818405763063927
"MEPCE" 3473.83452338083 0.111354032527228 0.189870665244049 0.586473073047379 0.557557651416024 0.823130588493965 0.818405763063927
"OXSR1" 12914.8620377465 0.0486684375642209 0.0829822013567965 0.586492485960483 0.557544609531163 0.823130588493965 0.818405763063927
"PGBD1" 2737.7981459411 -0.0536588603119778 0.0915122928068239 -0.586356856179398 0.557635730748189 0.823130588493965 0.818405763063927
"SLC3A2" 9166.08030354946 0.103999835716723 0.17735235734072 0.586402330795775 0.557605178373252 0.823130588493965 0.818405763063927
"CCT3" 25049.9036074878 -0.0621006473958028 0.105937931615816 -0.586198413057668 0.557742188008153 0.823216129931037 0.818487262695435
"ACADSB" 4771.54795054492 0.131403232593698 0.224194928127267 0.586111531118606 0.557800567811463 0.823234808007016 0.818502283217908
"GIT2" 6132.35632239693 -0.0917916190967668 0.156682978440416 -0.585842955057645 0.557981054700019 0.823433681050749 0.818696462497197
"STAP2" 75.8508175736478 0.420330640594188 0.717985325018042 0.585430684928868 0.558258161277133 0.823775095126096 0.819032361052169
"CCDC61" 199.295676514385 0.28195771235446 0.482118805347557 0.584830355561836 0.558661791118722 0.824158545167025 0.819392298222521
"SNX29" 4773.51503126879 -0.0737694320267169 0.126175529727407 -0.584657200854162 0.558778237563094 0.824158545167025 0.819392298222521
"SPAG1" 301.357889693 0.167995252113337 0.287277350624291 0.584784187643966 0.558692837865005 0.824158545167025 0.819392298222521
"TET3" 20410.0445905782 0.0608040934096655 0.104003382353196 0.58463573043398 0.558792677230275 0.824158545167025 0.819392298222521
"UNC119" 4682.82921619547 -0.117227285030177 0.200482374536906 -0.584726140145537 0.558731874515466 0.824158545167025 0.819392298222521
"ZBTB44" 6879.07124782368 0.085408123306833 0.146009463833564 0.584949229073189 0.558581855574685 0.824158545167025 0.819392298222521
"DAP3" 7769.25418010944 0.0741277114121148 0.126840857265898 0.584415093132965 0.558941074636002 0.824175049336656 0.819398062386078
"MIR3187" 30.0482875474019 0.29068582845728 0.497292350415792 0.584537100187111 0.558859012119176 0.824175049336656 0.819398062386078
"PHPT1" 6828.29976910101 0.0887242482051059 0.151817222703121 0.584414907777667 0.558941199311296 0.824175049336656 0.819398062386078
"SPDYE5" 22.7800554669443 -0.350831982767085 0.600520169569617 -0.584213487814274 0.559076688141614 0.824239820938554 0.819526019580581
"MUT" 6527.39890615216 0.0588892030999145 0.100821983659432 0.584090899251072 0.559159157390908 0.824293905646926 0.819576242331479
"TMEM251" 1623.01130445693 -0.0641144984401942 0.109801708404484 -0.58391166560006 0.559279744231853 0.824404168589346 0.819682321697046
"MFSD2A" 829.344166567075 0.23434623691055 0.401580682994509 0.5835595356905 0.559516690923714 0.824550912940211 0.819817569800402
"MPZL3" 570.76635073145 -0.249625945390865 0.427693590738459 -0.583656035059723 0.559451752071283 0.824550912940211 0.819817569800402
"NDUFAF1" 2790.32497971223 -0.107514102492826 0.184221665142721 -0.583612695116681 0.559480917054744 0.824550912940211 0.819817569800402
"MORN3" 48.7053763275584 0.252094596039368 0.432208750046202 0.583270459037258 0.559711245749612 0.824704379101793 0.819963052889343
"PFKFB3" 7456.88096914106 -0.192044413320459 0.329255486184709 -0.583268681551214 0.55971244213757 0.824704379101793 0.819963052889343
"ANKRD28" 8306.54503215469 0.0860554952577257 0.147567071249876 0.583161910911734 0.559784309453432 0.824742774746285 0.819997677495933
"ACOT12" 19.238960061888 0.40196622485944 0.689533929837257 0.582953510285289 0.559924596802865 0.824814469058974 0.820014795882296
"GPR64" 3373.74743716308 -0.321192078493398 0.550931643118666 -0.582998058843057 0.559894606981248 0.824814469058974 0.820014795882296
"ALG1L9P" 126.662039872087 -0.233858100446337 0.402760282530025 -0.580638435789416 0.561484162041398 0.824817302006635 0.820014795882296
"AP5B1" 1398.81823671175 -0.187631562778175 0.322851392484018 -0.581170058876121 0.561125844879288 0.824817302006635 0.820014795882296
"APOD" 37.0257857048998 0.44354487559218 0.761953388500271 0.582115497202782 0.560488887261178 0.824817302006635 0.820014795882296
"AUH" 2330.62070635982 -0.154401360287347 0.265272244749859 -0.582048681470392 0.560533890633862 0.824817302006635 0.820014795882296
"BMS1P20" 3184.03103121749 -0.0619139566211636 0.106350444169663 -0.58216923403151 0.56045269438277 0.824817302006635 0.820014795882296
"BOLA3" 986.254828881923 -0.154432989761375 0.265291515228432 -0.582125627457021 0.560482064236406 0.824817302006635 0.820014795882296
"CABLES1" 817.887648538302 -0.15726737386772 0.270806863586223 -0.58073629222343 0.561418197906396 0.824817302006635 0.820014795882296
"CTSO" 110.980944767388 0.3530813442851 0.607348951589232 0.581348405000457 0.561005663309592 0.824817302006635 0.820014795882296
"DLX6-AS1" 1364.1557458338 1.31559230035399 2.26569935779868 0.580656165093412 0.561472210600275 0.824817302006635 0.820014795882296
"IDNK" 115.083270286162 -0.197032125756419 0.33927786162049 -0.580739706432174 0.561415896486908 0.824817302006635 0.820014795882296
"IL17B" 14.1298264926592 1.17321257286706 2.01769677218118 0.581461292421454 0.560929598639883 0.824817302006635 0.820014795882296
"LINC00487" 19.7021719589994 0.443141148164922 0.762312175542245 0.581311911815797 0.561030253849006 0.824817302006635 0.820014795882296
"LOC100130987" 450.226240814547 -0.122687979570454 0.210584815346092 -0.582606012540926 0.560158556927389 0.824817302006635 0.820014795882296
"LOC101927248" 108.043748767719 0.848662539546142 1.45899833861871 0.581674781308938 0.560785761348842 0.824817302006635 0.820014795882296
"LOC101928847" 99.5947451617989 0.242166467272697 0.416179171818887 0.581880314226977 0.560647301235358 0.824817302006635 0.820014795882296
"LOC613037" 739.505866451068 0.153279121228235 0.263513482732176 0.581674681837897 0.560785828362902 0.824817302006635 0.820014795882296
"LOC646626" 30.3289876177024 -0.273655996311167 0.470029212203455 -0.582210614162239 0.56042482477062 0.824817302006635 0.820014795882296
"LRGUK" 327.058376336593 0.175637955100865 0.301457528311503 0.582629188544844 0.560142951723478 0.824817302006635 0.820014795882296
"MAP2K3" 965.208028280894 -0.0672031837963976 0.115517680037795 -0.581756695376936 0.560730576811491 0.824817302006635 0.820014795882296
"MAP4K5" 12318.4812788931 0.113151537347235 0.194758286769692 0.58098445629192 0.561250929565864 0.824817302006635 0.820014795882296
"NDST4" 3682.38107261797 0.159597465340299 0.274316173157123 0.581801151217157 0.560700628539352 0.824817302006635 0.820014795882296
"R3HDM1" 13319.7211258328 0.0735439443303295 0.126550451899194 0.581143277061644 0.561143893336424 0.824817302006635 0.820014795882296
"RABL2A" 2011.13914673161 -0.086444475493784 0.148785584722977 -0.581000341227509 0.56124022357181 0.824817302006635 0.820014795882296
"RALGAPB" 15251.5414534383 0.0578810650821821 0.0996821644736155 0.580656182455814 0.561472198896225 0.824817302006635 0.820014795882296
"SLC16A1-AS1" 148.363479636014 0.200725249154944 0.344375652632063 0.582867132507192 0.559982748023537 0.824817302006635 0.820014795882296
"SLC27A2" 109.219528477146 0.300901318781772 0.516550693395632 0.5825204043455 0.560216201708803 0.824817302006635 0.820014795882296
"ST5" 2787.87537320449 0.167816506399406 0.288639556497641 0.581405086799934 0.560967469923974 0.824817302006635 0.820014795882296
"TCP11L2" 1139.09637989906 -0.124084973804835 0.21370211998928 -0.580644561743514 0.561480032481299 0.824817302006635 0.820014795882296
"TESC" 25.4619468745851 -0.369407105897047 0.636076057717714 -0.580759331238634 0.56140266806027 0.824817302006635 0.820014795882296
"TMEM134" 700.738820778872 -0.141575770680635 0.243027341483212 -0.582550793736167 0.560195738504905 0.824817302006635 0.820014795882296
"TNNI2" 29.9449001628965 1.18857108360673 2.04081645411893 0.582399794556667 0.560297419896784 0.824817302006635 0.820014795882296
"WDR26" 24515.4111414923 0.063152607659653 0.108707265449282 0.580941921394549 0.561279597361444 0.824817302006635 0.820014795882296
"ZNF576" 925.819786655843 -0.0880878090576439 0.151592420122205 -0.5810832031485 0.561184378599699 0.824817302006635 0.820014795882296
"ACER3" 2791.04418416906 0.0958444771524328 0.165275944274775 0.579905790724687 0.561978150489091 0.825101133744616 0.820258116180805
"CYP4A11" 194.126241101582 -0.298196313710839 0.514482577725576 -0.579604298806588 0.562181493426195 0.825101133744616 0.820258116180805
"DNAH7" 326.941224582954 0.135419325074928 0.233379216392177 0.58025443382827 0.561743050490679 0.825101133744616 0.820258116180805
"GALR2" 12.6862898164541 -0.347481437337172 0.599207789067611 -0.579901402613384 0.561981109820786 0.825101133744616 0.820258116180805
"MTMR9" 24280.8105751976 -0.144830291335518 0.249860766959457 -0.579643987721443 0.562154722980686 0.825101133744616 0.820258116180805
"PPARG" 30.4702984725727 -0.353025017385065 0.608649049183261 -0.580014078488721 0.561905123867819 0.825101133744616 0.820258116180805
"PTGES" 211.335537822454 0.218252707753039 0.376478135455014 0.579722133104112 0.562102015183747 0.825101133744616 0.820258116180805
"RAB4A" 6014.55350922073 -0.0875342115227009 0.150995795564116 -0.579712906546009 0.562108238223674 0.825101133744616 0.820258116180805
"RIN1" 185.954596542319 0.148017603364888 0.255342580800423 0.579682412940672 0.562128805493308 0.825101133744616 0.820258116180805
"SPDEF" 23.2552873424976 0.335107640106737 0.578131538248063 0.579639092380652 0.562158024888357 0.825101133744616 0.820258116180805
"TCAIM" 3179.05148164385 0.0961156461709787 0.165796002807597 0.579722336747278 0.562101877832843 0.825101133744616 0.820258116180805
"UBE2G1" 14233.8011178281 0.0933303945254205 0.161045456140272 0.579528269609352 0.562232777361386 0.825109139518617 0.820262545947046
"FGF11" 2941.3079254438 -0.250624325524184 0.432591391378586 -0.57935578589646 0.562349131089185 0.825195364789617 0.820341207786287
"TLR10" 50.3178931874781 -0.320835759885927 0.553828469739301 -0.579305285690623 0.562383199620562 0.825195364789617 0.820341207786287
"AMOTL1" 9807.4824977319 0.143200988036734 0.247324594618616 0.579000193076455 0.56258904289603 0.825314465578063 0.820449025553025
"BRD8" 8078.50267538261 0.115784761198883 0.19998019047406 0.578981152705232 0.562601890470982 0.825314465578063 0.820449025553025
"MAGED2" 42714.7490658096 -0.0900026213150981 0.155433613353808 -0.57904219925859 0.562560699539202 0.825314465578063 0.820449025553025
"KCNMB3" 271.67927552603 -0.171722602410076 0.296642547819738 -0.578887296081434 0.562665222714018 0.825340123003356 0.820471005348745
"MATN1-AS1" 28.2593767159484 -0.402069977045386 0.694790386531788 -0.578692487460015 0.562796685974541 0.825465705440785 0.820592320604903
"RBBP9" 4554.69159434846 0.0955036080312883 0.165075334475634 0.578545597588264 0.562895821889088 0.82547661295847 0.820596112839683
"THAP7" 1182.11709190206 0.0803263898450962 0.138840569295334 0.578551285498046 0.562891982964282 0.82547661295847 0.820596112839683
"TCEB2" 11138.8544140982 -0.110110434603471 0.190385986059619 -0.57835367446105 0.563025363424746 0.825532098957499 0.820714584891032
"ARHGEF18" 5295.32478641287 -0.0820991601465577 0.142127022535976 -0.577646380552131 0.563502886703402 0.825661092994228 0.820953165388178
"HNRNPH2" 2488.34194522451 -0.0845951410682509 0.146391294625381 -0.577870024885919 0.563351874089373 0.825661092994228 0.820953165388178
"ISG20" 19.3462304569647 0.385978901238664 0.668179097968632 0.577657850136437 0.563495141557184 0.825661092994228 0.820953165388178
"KANK1" 379.970333881228 0.224647085362664 0.388772000282364 0.577837614847528 0.563373757291808 0.825661092994228 0.820953165388178
"PRDM14" 393.69143910997 0.321019623089255 0.555809560708929 0.577571250627281 0.563553621480862 0.825661092994228 0.820953165388178
"RNF157-AS1" 174.155601920638 -0.242300522466868 0.419513466477584 -0.577575076436348 0.563551037882261 0.825661092994228 0.820953165388178
"SNHG8" 2289.49000578972 -0.198379598421273 0.343491207739734 -0.577539086740139 0.5635753422296 0.825661092994228 0.820953165388178
"TBC1D22A" 2055.51405864575 -0.100957100401673 0.17477564783021 -0.577638255987187 0.563508373066106 0.825661092994228 0.820953165388178
"CHMP3" 750.776885201332 -0.103925339784626 0.180076124219119 -0.577118928093814 0.563859118634207 0.825661092994228 0.820976072737031
"CTNND2" 42494.717787103 -0.128524852048191 0.222598240714537 -0.577384851001643 0.563679505511413 0.825661092994228 0.820976072737031
"DDI2" 1012.94369099224 0.131514085775318 0.227913575973131 0.577034892343674 0.563915884890634 0.825661092994228 0.820976072737031
"IK" 13221.761354505 -0.066680784227437 0.115501723921029 -0.577314190332154 0.563727229373651 0.825661092994228 0.820976072737031
"PRMT7" 3204.39396714181 -0.0652789180262157 0.113188119068298 -0.576729417924386 0.56412225643868 0.825661092994228 0.820976072737031
"RTN4RL1" 3365.48964845871 -0.261425912746721 0.453175967604243 -0.576875058332801 0.564023860565556 0.825661092994228 0.820976072737031
"SCCPDH" 9631.24908715537 -0.0792993983471202 0.137477330642127 -0.576817995932345 0.564062411413788 0.825661092994228 0.820976072737031
"SLC16A14" 20199.296857224 -0.0889033718479581 0.154119118761212 -0.576848431022385 0.564041849580802 0.825661092994228 0.820976072737031
"USP18" 50.1104480977639 0.44074328687301 0.764060373434044 0.576843535141214 0.564045157195444 0.825661092994228 0.820976072737031
"WDR1" 20749.2125624522 -0.148733538400841 0.257663814114085 -0.577238751635445 0.563778182440316 0.825661092994228 0.820976072737031
"ZNF467" 1525.41946572534 -0.16096433630957 0.279084757263919 -0.576757892074174 0.564103018415854 0.825661092994228 0.820976072737031
"FBXW7" 12638.9121806933 -0.165164782564879 0.286678955222817 -0.576131521187199 0.564526287052974 0.825983849825416 0.821353137029321
"PRRT1" 573.027075161556 0.151311433790888 0.262588733077242 0.57622972630124 0.564459915079356 0.825983849825416 0.821353137029321
"SPDYA" 15.5380755446585 0.318593295754064 0.552952616790528 0.57616744379158 0.56450200830788 0.825983849825416 0.821353137029321
"PTH2" 84.8744807947026 -0.699369784061217 1.21418946944558 -0.575997240678228 0.564617046677584 0.826049513114191 0.821414890515626
"FOXS1" 16.1565187779811 -0.448704637458364 0.779199809041006 -0.575853115275533 0.564714468234928 0.826057790550994 0.821416039909481
"RPL39" 22201.6734186642 0.179658668330228 0.311976154529086 0.575873077868451 0.564700974038989 0.826057790550994 0.821416039909481
"ZNF562" 4777.37538722103 0.084928043078347 0.147555053430115 0.575568515642674 0.564906867086492 0.826272096435551 0.821625600764604
"DSG3" 20.8200594079481 0.354954215846695 0.616922251697979 0.575362964895074 0.565045845856466 0.826401063572093 0.821746761752818
"RECQL5" 1683.41235129632 0.150548547822773 0.261685966174806 0.575302336703095 0.565086841459455 0.826401063572093 0.821746761752818
"APLN" 178.28283112902 -0.203756710640384 0.35440029932136 -0.574933799521492 0.565336069886557 0.826429896251832 0.821757739752168
"ATP10B" 109.62282630955 -0.840682142141837 1.46205736410253 -0.574999423950704 0.565291686582317 0.826429896251832 0.821757739752168
"GGA1" 4029.58166378773 -0.0754734963874171 0.131232062058205 -0.575114763905354 0.565213683588256 0.826429896251832 0.821757739752168
"HDAC8" 2473.45156198991 -0.034048324207943 0.0592023619803786 -0.575117665393614 0.565211721414112 0.826429896251832 0.821757739752168
"NDST3" 2202.01974849875 0.235485596093242 0.409555458021326 0.574978532164941 0.565305815993733 0.826429896251832 0.821757739752168
"RPS23" 62214.1377938476 0.116032846155041 0.201862356338285 0.574811709621536 0.565418646537407 0.826483503471582 0.821803859781752
"AATF" 3879.9491911863 -0.0920104603779182 0.16019194124718 -0.574376336671916 0.565713162297252 0.826504878342373 0.821803859781752
"ACOT2" 353.726423123376 0.188298663435966 0.327980363033591 0.574115662579107 0.565889535170491 0.826504878342373 0.821803859781752
"EFCAB6" 371.593619469119 0.114963567056699 0.200367791198035 0.57376271090933 0.566128385395905 0.826504878342373 0.821803859781752
"EIF3G" 6337.02041901985 0.121832830687122 0.212316957988806 0.573825246184742 0.566086062860908 0.826504878342373 0.821803859781752
"FAM89A" 503.00703181553 0.560370241125927 0.975350208884745 0.574532343379182 0.565607620320899 0.826504878342373 0.821803859781752
"GPD2" 4837.58832673454 0.120514012406548 0.209904977687294 0.574136038765521 0.565875747630468 0.826504878342373 0.821803859781752
"LOC284412" 111.06184058833 0.214653596623608 0.373502645101083 0.574704354678707 0.565491261849981 0.826504878342373 0.821803859781752
"NFKBID" 111.836288996066 -0.181758854918896 0.316464973945528 -0.574341143200831 0.565736972763709 0.826504878342373 0.821803859781752
"PLEKHA8" 15304.7472823693 0.078973485730907 0.13764591810933 0.573743753651887 0.566141215561666 0.826504878342373 0.821803859781752
"POP4" 1956.32395076771 0.0480387910791052 0.0836690523424959 0.574152446264843 0.565864645618527 0.826504878342373 0.821803859781752
"RTN4R" 1445.03266680713 -0.150159646364092 0.261584959680407 -0.574037767873007 0.565942244085297 0.826504878342373 0.821803859781752
"STYX" 3978.70371643604 0.0754322077625321 0.131464284956759 0.573784794762647 0.566113439343527 0.826504878342373 0.821803859781752
"TXNL4A" 5907.70908413858 -0.0907546319772412 0.158122984898041 -0.573949650873087 0.566001872948209 0.826504878342373 0.821803859781752
"UBXN7" 9639.01260621605 0.0906260154884947 0.157718580795388 0.574605826602422 0.565557910577635 0.826504878342373 0.821803859781752
"ZNF114" 956.089168189795 0.0956507624679149 0.166534763187333 0.574359134616948 0.565724800445577 0.826504878342373 0.821803859781752
"CCDC147" 21.9959217357406 0.392779524805653 0.685447565555724 0.573026361961338 0.566626844777822 0.826504878342373 0.821807113808885
"DUSP26" 323.466141555091 -0.274765636562985 0.479401991080961 -0.573142460137555 0.566548240041534 0.826504878342373 0.821807113808885
"ELMOD3" 1985.35465757394 -0.0679541685672229 0.118470955856261 -0.573593486066499 0.566242920759521 0.826504878342373 0.821807113808885
"ICAM3" 41.7390359403823 0.187896691782309 0.327701451126752 0.573377661698641 0.56638901191208 0.826504878342373 0.821807113808885
"LOC100507006" 374.221224864048 0.14846285211165 0.259074354501268 0.573051131971162 0.56661007370436 0.826504878342373 0.821807113808885
"SEC61A2" 5372.8265359671 -0.0629345748392255 0.109797920253984 -0.573185491069829 0.566519107104583 0.826504878342373 0.821807113808885
"SLC5A3" 9078.1047351057 -0.0954594519945985 0.166549761431345 -0.573158743514314 0.566537215734142 0.826504878342373 0.821807113808885
"SNF8" 4234.88713745842 0.0696417986919445 0.121465126277313 0.573348094439451 0.566409027348423 0.826504878342373 0.821807113808885
"TRIP4" 2832.68203936795 0.0647674885040923 0.11297872364634 0.573271554269241 0.566460842482677 0.826504878342373 0.821807113808885
"ZEB2-AS1" 16.7802963522605 0.698431743192203 1.21763647420996 0.57359627276718 0.566241034564753 0.826504878342373 0.821807113808885
"ACRBP" 81.317780647085 0.216930372554846 0.378625106799645 0.572942387229588 0.566683703466377 0.826520852009774 0.821819469643596
"ZNF518B" 6469.21814617539 0.115100036359869 0.200923752935258 0.572854302581918 0.566743347889319 0.826540885816064 0.821835862970514
"PTPLAD1" 42473.1879427813 -0.10219725959291 0.17843193531361 -0.572752066009313 0.566812578725307 0.826574896109705 0.821866153595646
"BRPF1" 2898.70071265929 0.0933063148024667 0.162964571602456 0.572555825385674 0.566945476995982 0.826643128491056 0.821919897857192
"NME4" 2621.99203524714 0.220505012300082 0.385134154581133 0.572540787871437 0.566955661332389 0.826643128491056 0.821919897857192
"PSMD8" 13413.5943325799 -0.0869613683942693 0.151920498539184 -0.572413658660024 0.567041764615603 0.826643128491056 0.821919897857192
"SBNO2" 2035.59781937313 0.0878900224088725 0.153543345772854 0.572411796593866 0.56704302582007 0.826643128491056 0.821919897857192
"LOC101928736" 357.902067521438 -0.115012724103612 0.201058348681861 -0.572036549875376 0.567297213303074 0.826946727253546 0.822218237286067
"HSPA4" 31698.134323802 0.0576606819375758 0.100823837103446 0.571895333426117 0.567392885711343 0.827019228816954 0.822286799929976
"AAR2" 4349.05697221351 -0.0650824407083772 0.113848556358053 -0.571658023521118 0.567553677656588 0.827186627744614 0.822449716488208
"JUNB" 775.724358349861 -0.157996121615603 0.276562564857861 -0.57128527751688 0.567806279865274 0.827353857453415 0.822675521049047
"ZNF385A" 1519.50783223304 0.123955603088301 0.216973875545441 0.571292754838316 0.56780121211134 0.827353857453415 0.822675521049047
"CNTN3" 406.864357594063 0.199167256173977 0.348824550461663 0.570966853996896 0.568022111465181 0.827511623424533 0.82282180755208
"CSNK2B" 6646.06452286392 0.105957818859281 0.185559810793489 0.571017066713881 0.567988074026418 0.827511623424533 0.82282180755208
"SIAH1" 5547.94489057211 0.0419662036802483 0.0735060051113573 0.570922111964485 0.568052441341025 0.827511623424533 0.82282180755208
"ATG4D" 2872.06391803487 -0.0842761177103538 0.147677822193496 -0.570675518223247 0.568219617017121 0.827621226824388 0.822923733615135
"SACM1L" 6227.78112328667 0.0670977776932516 0.11756327633035 0.570737561827629 0.568177552981949 0.827621226824388 0.822923733615135
"EFCAB4B" 23.5591697196824 0.365380028860354 0.640911711011827 0.57009416832705 0.568613830268368 0.827882671854305 0.823162533925246
"PGRMC2" 7218.79638986028 0.065434050607748 0.114754234185375 0.570210337529204 0.568535045505086 0.827882671854305 0.823162533925246
"RIC8A" 8233.54283344796 -0.0581257126798377 0.101971156635498 -0.570021117712838 0.568663375119127 0.827882671854305 0.823162533925246
"RIOK3" 16168.4393862032 -0.0872122361598658 0.152971620149091 -0.570120366606997 0.568596062407486 0.827882671854305 0.823162533925246
"TRIM16" 1577.4793999885 -0.0933849248960487 0.163832065314835 -0.570003953234621 0.568675016819717 0.827882671854305 0.823162533925246
"TXNDC5" 514.12203015452 -0.109397991462832 0.191868439785021 -0.570171892706312 0.56856111781257 0.827882671854305 0.823162533925246
"LINC00665" 1901.1508324774 -0.05630385830023 0.0988505000631125 -0.569585973407135 0.568958544190388 0.828027615358803 0.823292553390143
"RIBC1" 109.595047419959 0.321173255859703 0.563775709656078 0.569682677630133 0.568892941015838 0.828027615358803 0.823292553390143
"TUBB8" 12.5177909311883 -0.391400439285006 0.68709479347861 -0.569645473957722 0.568918179186184 0.828027615358803 0.823292553390143
"ZNF75D" 1999.51646698302 -0.0644109022080457 0.113043727009575 -0.569787496502038 0.568821837026545 0.828027615358803 0.823292553390143
"ADAMTS3" 694.911295941151 0.399285291738254 0.701098069072343 0.569514179758857 0.569007250618253 0.82803156645094 0.823292958958376
"NKAIN3" 872.697008007888 -0.156697846341152 0.275406698793575 -0.568968899549542 0.569377245984468 0.828436070527263 0.823758195811585
"ACOT13" 2105.10892791652 0.0906767165096205 0.159626381521447 0.568055954444082 0.569996974303788 0.82853010496839 0.823805862366776
"ARHGAP22" 5323.49742701077 -0.334920404361233 0.589656483612724 -0.567992405186887 0.570040124985751 0.82853010496839 0.823805862366776
"ATF7IP" 34050.6769350315 0.108830035273006 0.191522388225973 0.568236623828018 0.569874306208427 0.82853010496839 0.823805862366776
"ATXN1" 8658.1565831149 -0.144861693905446 0.254721848029351 -0.568705413478132 0.569556073420572 0.82853010496839 0.823805862366776
"C4orf33" 1647.69255086783 0.138977323761604 0.244627244090563 0.568118748499465 0.569954337942641 0.82853010496839 0.823805862366776
"CDKN2A" 113.007393096475 0.597630223074904 1.05155148842604 0.568331869292899 0.569809642989415 0.82853010496839 0.823805862366776
"CLCN7" 6049.02141913344 -0.0873080052231858 0.153583254672781 -0.568473466779962 0.569713517330301 0.82853010496839 0.823805862366776
"LOC100507564" 46.3297799237049 -0.278596665311321 0.490332207909723 -0.568179411462635 0.56991315001032 0.82853010496839 0.823805862366776
"MIR940" 14.8654682665983 -0.359327355425467 0.632383675929948 -0.568210991368588 0.569891708971561 0.82853010496839 0.823805862366776
"MXD3" 877.204382541347 0.369603611700648 0.650701277402789 0.568008123752092 0.570029451752863 0.82853010496839 0.823805862366776
"RSRP1" 2068.04321532966 0.177001219840091 0.311263477129671 0.568653995233603 0.569590973999094 0.82853010496839 0.823805862366776
"SNORD4A" 18.1534982855735 0.485293493890566 0.853434686599971 0.568635774371843 0.569603341811611 0.82853010496839 0.823805862366776
"TTC30A" 1654.81083006079 0.060684915004376 0.106734116045038 0.56856155513359 0.56965372108351 0.82853010496839 0.823805862366776
"LOC100132891" 1010.6931747116 -0.361098947764249 0.636078565054767 -0.567695513734467 0.570241738356196 0.828756236467949 0.824027181792919
"TSPAN9" 4176.52903055512 -0.0835553856060483 0.14721213383295 -0.567584909141142 0.570316856532791 0.82879175871859 0.824055457477666
"WNK3" 8224.97610721343 0.0872146887638039 0.153675780682148 0.567523967515693 0.570358247640709 0.82879175871859 0.824055457477666
"CCT6P3" 774.51580033553 0.0723075238143551 0.127448352486002 0.567347654198173 0.570478006423015 0.82889888044871 0.82415844554705
"HIST2H2BC" 231.414152480747 -0.229559860050128 0.404735844257485 -0.567184407576431 0.570588900484647 0.828993105578243 0.824248610514019
"SLC35F5" 4557.47037116914 0.095278451147171 0.16805804483858 0.566937757955509 0.570756470003086 0.829169651088159 0.824420624173532
"CALCRL" 1815.46187946347 0.243147968667261 0.428964678212434 0.566825151386585 0.570832980764862 0.829213892665045 0.824461091324732
"ABCA12" 93.4024091188406 -0.328310440693724 0.579510343753111 -0.566530769006591 0.571033022540738 0.82923685576895 0.824469844264551
"GPBAR1" 15.36615613818 -0.33964412453786 0.599402286412844 -0.566638019635326 0.570960138614131 0.82923685576895 0.824469844264551
"HARBI1" 768.259353647986 -0.0589363427796217 0.104006522984533 -0.566660062161546 0.570945159802013 0.82923685576895 0.824469844264551
"NDUFAF4" 5553.72527087865 -0.142288717368807 0.251133809499948 -0.566585270426669 0.570995984651941 0.82923685576895 0.824469844264551
"ZNF546" 521.635835540933 0.134091676782131 0.236767331356151 0.566343659043175 0.571160186792441 0.829354625615864 0.824583418449243
"BRD9" 5801.94079614228 0.0726618360356342 0.128328584523811 0.56621707708583 0.571246222455911 0.829412660410985 0.824637601084567
"HS3ST5" 1093.27295065167 -0.177376413732379 0.313314332633108 -0.566129267824103 0.571305908581921 0.829432431103048 0.824653740176706
"HSPA12B" 13.7480503591979 -0.524008594151986 0.926061517244457 -0.565846419913009 0.571498187470337 0.829644683697464 0.824854763444073
"FRAT1" 643.348134237282 -0.117492564057992 0.207692282790516 -0.565705005883621 0.571594331707507 0.829648769587548 0.824854763444073
"NDUFB2-AS1" 125.508134933386 -0.338066545448082 0.597588736266813 -0.5657177335035 0.571585678168284 0.829648769587548 0.824854763444073
"WDR78" 403.726200513869 0.0745861502963763 0.131861765623348 0.565638947300505 0.571639246097175 0.829648769587548 0.824854763444073
"CPEB3" 5594.94943988913 -0.1746871008693 0.308951357085868 -0.565419432097683 0.571788510388962 0.829798512094379 0.825000124342081
"ATP1A2" 443.018936543895 0.843636887329543 1.49308167794335 0.565030634152321 0.572052927748467 0.830048429334574 0.825241563398531
"SBDS" 7595.13742812443 -0.0817568533032458 0.144683856212359 -0.565072396074704 0.572024523122543 0.830048429334574 0.825241563398531
"DBH-AS1" 170.46672434385 -0.146414881288765 0.259340584230741 -0.564566019325753 0.572368983554276 0.830325023841356 0.825557401324022
"GARS" 18690.0407630832 0.0687875324366556 0.121828196617026 0.564627355134321 0.572327254911804 0.830325023841356 0.825557401324022
"TARSL2" 4072.91607772593 0.0456377461161817 0.0808492910705532 0.564479236761098 0.572428026878411 0.830325023841356 0.825572521628764
"TAS2R4" 66.9331743877436 0.298333541394955 0.528681810562513 0.564296965461192 0.57255204626763 0.830438011842617 0.825681341809821
"MC1R" 1086.68426880984 -0.0904508785192847 0.160498404550482 -0.563562477599802 0.573051929100015 0.830916934159412 0.82614343429843
"SGCG" 21.342900342342 0.574346465388435 1.01917502984027 0.563540558365572 0.573066850225362 0.830916934159412 0.82614343429843
"SLC5A6" 5481.00256418252 -0.0811796129636316 0.144040441260417 -0.563589032727713 0.573033852420154 0.830916934159412 0.82614343429843
"TEKT4" 27.5954485278296 0.803364501039203 1.42531159005302 0.563641316499307 0.572998262457751 0.830916934159412 0.82614343429843
"LOC643406" 73.7693509182751 0.275162910966784 0.488632213696195 0.563128879459973 0.573347127486036 0.831195176596438 0.82641303619434
"PCOLCE-AS1" 19.7848947778298 -0.534122102876065 0.948499770565566 -0.563123070190709 0.573351082989956 0.831195176596438 0.82641303619434
"ADAM28" 14.9892360728108 0.652247338959635 1.15890177177498 0.562815033029633 0.573560842565537 0.831376415720944 0.826586191365267
"RNASEL" 646.98789420507 -0.143462628651593 0.254906975662595 -0.562803855322836 0.573568454769487 0.831376415720944 0.826586191365267
"ACIN1" 16539.7847975515 0.124335391775476 0.220963459036892 0.562696621049532 0.573641485523694 0.831415336126918 0.826621367637593
"ADAM20P1" 139.794686581538 0.185143437162041 0.3293151877161 0.56220740514905 0.573974716680363 0.831563595325763 0.826751178368453
"ARL15" 5056.53954962914 -0.131341549046573 0.23358913931976 -0.562275923568429 0.573928039593085 0.831563595325763 0.826751178368453
"ARL4D" 1371.32729664456 -0.20867969167087 0.371143781220498 -0.562261048762911 0.573938172665785 0.831563595325763 0.826751178368453
"NME1-NME2" 319.824378682338 -0.125503721722749 0.223220124401922 -0.562241966574536 0.573951172032247 0.831563595325763 0.826751178368453
"VSTM4" 1568.44615536046 -0.181646237959602 0.322990200423932 -0.562389316212031 0.573850796602319 0.831563595325763 0.826751178368453
"MINOS1" 7594.28907487813 -0.124785753912667 0.222054333416254 -0.561960453519945 0.574142963481818 0.831673498634376 0.82685341144891
"NDUFB6" 3857.93127763444 -0.0970665544472675 0.172726507074242 -0.561966753635249 0.574138670957251 0.831673498634376 0.82685341144891
"GYS2" 22.5272596923784 0.390817814448153 0.695742339853894 0.561727800740465 0.574301489916459 0.83170580278462 0.826874981138699
"SNORD83B" 20.928234569778 0.389903160295334 0.694118334909981 0.561724335297814 0.574303851378493 0.83170580278462 0.826874981138699
"TMEM71" 11.7378845460411 0.476194274866303 0.847638301648107 0.56178947310476 0.574259465189159 0.83170580278462 0.826874981138699
"FRMPD2" 66.5642793051313 0.306078200530203 0.545036590218051 0.561573674178006 0.574406521066191 0.831787581860831 0.826952770314702
"EPHA5-AS1" 475.22348830014 -0.165464474192299 0.29476102886431 -0.561351257423071 0.574558105303485 0.831900834449391 0.82705833564425
"GLE1" 2726.7717808974 0.185432195077167 0.330348279524783 0.561323326229873 0.574577142655975 0.831900834449391 0.82705833564425
"ATRIP" 1046.58658941123 0.0946865445422635 0.168713516727567 0.561226784781922 0.57464294570873 0.831929205093275 0.827083027429234
"LOC400927" 186.44673078063 0.130134106845989 0.231932640307054 0.561085781948181 0.574739060233541 0.832001450546328 0.827151338612582
"LOC101927740" 160.431134068 -0.206331034148494 0.367948654017274 -0.560760399299645 0.574960886203958 0.832255651649466 0.827400543960851
"BCL2" 3178.24386164329 0.142305192939451 0.253817529217168 0.560659436636836 0.575029724596081 0.832288380225728 0.827429568164027
"NDUFAF2" 1970.03753183116 -0.112695412225931 0.201064838951607 -0.560492887834328 0.575143289464815 0.832318928022228 0.827452912261261
"ZFYVE26" 4119.51035775808 0.0755916969714618 0.13485641083157 0.560534693941046 0.575114782078718 0.832318928022228 0.827452912261261
"C2orf44" 3839.11428595229 0.0698974281633108 0.124732177689464 0.560380083616668 0.575220213459218 0.832363343764649 0.82749355635642
"RNF217" 1197.95301396004 -0.0949419132947775 0.169543794863995 -0.559984594959304 0.575489945391884 0.832686729633969 0.827811537491109
"LOC101927237" 16.7952707816234 0.482520410968581 0.861860340792983 0.559859165261766 0.575575503674661 0.832743600784202 0.82786456328028
"SENP5" 9863.63491498536 0.0592308873232939 0.105868418503719 0.559476453511143 0.575836596686548 0.833054406327409 0.828170034706709
"LINC00638" 88.4474854748101 0.269341632543334 0.481708080325999 0.559138705668078 0.576067060936003 0.833187971190229 0.828292278997658
"MAPK1" 27346.4797972215 -0.0502824363143652 0.0899285406276138 -0.559137688251613 0.576067755241945 0.833187971190229 0.828292278997658
"ZNF563" 156.870630832165 0.268733755014551 0.480559373891599 0.559210307018524 0.576018199692408 0.833187971190229 0.828292278997658
"PDE8B" 78.6874419977945 -0.36356736832865 0.650333209990372 -0.559047827703636 0.576129079487818 0.8332097314723 0.828310400031492
"CEP97" 4805.52580714079 0.117507611872059 0.21034385284157 0.558645333745813 0.576403794427603 0.833298098363763 0.828364957014486
"MOXD1" 4009.36810616259 -0.44356932413928 0.793763929811661 -0.558817688080796 0.576286149542262 0.833298098363763 0.828364957014486
"POC5" 1742.25504514389 0.0676624217933386 0.121124401236882 0.55861924684368 0.576421601700861 0.833298098363763 0.828364957014486
"SELM" 471.48215891943 -0.195511069171443 0.349980749581212 -0.558633780301894 0.576411680933127 0.833298098363763 0.828364957014486
"UBE2R2" 19949.9600379235 0.0394955607343797 0.0706901851789221 0.558713499397597 0.576357264854069 0.833298098363763 0.828364957014486
"ABCC1" 3744.42422135088 0.0855648348036643 0.153329712316274 0.558044709737468 0.576813854301956 0.833321052070803 0.828364957014486
"BIRC2" 9319.23829981444 0.0768257053242644 0.137715260825368 0.557859055444002 0.576940632590551 0.833321052070803 0.828364957014486
"GATC" 6199.66196170406 -0.0393743098496553 0.0705022918244712 -0.558482693692923 0.576514818968097 0.833321052070803 0.828364957014486
"LEPREL2" 2110.96325960624 0.174347230534084 0.312270538374291 0.558321100164464 0.576625139097446 0.833321052070803 0.828364957014486
"LOC100289019" 1047.98678169592 0.151259730577253 0.271112285353233 0.557922819248773 0.576897088534677 0.833321052070803 0.828364957014486
"LOC100289333" 28.2259130882708 0.320005555654935 0.573640564601821 0.557850290585812 0.576946618199431 0.833321052070803 0.828364957014486
"NEDD8" 7481.01783334937 -0.0551882646738377 0.0988644940417901 -0.558221282663011 0.576693289619515 0.833321052070803 0.828364957014486
"SLC25A33" 2870.2773530769 -0.123006378250202 0.220478136631132 -0.557907374081249 0.576907635837732 0.833321052070803 0.828364957014486
"TAF1A" 1640.21546359845 0.0852370742422353 0.152633999871571 0.558440939200672 0.576543323864936 0.833321052070803 0.828364957014486
"TBC1D22B" 3217.49396066352 -0.0736824707134773 0.132023454358822 -0.558101369724946 0.576775165346839 0.833321052070803 0.828364957014486
"ZCCHC7" 2453.39510896184 0.0567261338593348 0.101616233710124 0.558238893414951 0.576681265581032 0.833321052070803 0.828364957014486
"SNORD38B" 25.3536163414381 0.362815187198223 0.650509512001557 0.557740018407839 0.577021926667383 0.833362968692408 0.828403122384072
"TCP1" 26935.4092607545 0.0334241923157043 0.0599485327534456 0.557548129712703 0.577152984760095 0.833485388435129 0.828521311652991
"RBM22" 6571.08636745207 0.0580358355022016 0.104131776797155 0.557330694695177 0.577301507686479 0.833586572545128 0.82861489029398
"SLC25A34" 281.112439668198 0.152391513087279 0.273441200619277 0.557309991113813 0.577315650581271 0.833586572545128 0.82861489029398
"TTC7A" 1914.73801289912 -0.0924481322892635 0.165984867829416 -0.556967231400114 0.577549818061406 0.833790948951773 0.828852701779305
"ASB5" 15.5328019070324 0.711646998359977 1.27790297298992 0.556886566039462 0.57760493373368 0.833803658349998 0.828852701779305
"ASNSD1" 7227.24024861491 0.0639126689052771 0.114882567661625 0.556330435558554 0.577984984588215 0.833811883939241 0.828852701779305
"ATP7A" 3075.01587832631 0.0864270338290276 0.155296180863803 0.556530323851463 0.577848370519003 0.833811883939241 0.828852701779305
"BBS10" 3329.34201701521 0.106806378683379 0.192567832227043 0.554642888421006 0.579138947381705 0.833811883939241 0.828852701779305
"CANT1" 6137.85578166596 -0.0631969728378339 0.113517228425685 -0.556717017445562 0.577720788119082 0.833811883939241 0.828852701779305
"CEP72" 690.903361383318 0.0915692276793377 0.165027390570346 0.554872905418113 0.578981595640321 0.833811883939241 0.828852701779305
"COG7" 1473.573846866 0.126561516470463 0.227874643268073 0.555399734939246 0.578621273855382 0.833811883939241 0.828852701779305
"DDIT3" 1483.30884874545 0.198029978378936 0.356352397702509 0.555713893482078 0.578406457236323 0.833811883939241 0.828852701779305
"ERO1L" 7088.56558313707 -0.103627210932119 0.186212304995277 -0.556500339409619 0.577868862479372 0.833811883939241 0.828852701779305
"FLRT3" 4180.53946833528 -0.139972906253665 0.25219821948514 -0.555011476843167 0.578886810360021 0.833811883939241 0.828852701779305
"FOXD4" 392.643414977561 -0.304838202885208 0.547892288154763 -0.556383452506454 0.577948748564408 0.833811883939241 0.828852701779305
"FUOM" 58.4837727396446 0.352867860087205 0.634525587250407 0.556112893124277 0.578133681681784 0.833811883939241 0.828852701779305
"IL15" 119.280136353216 0.29928264843051 0.539089204500681 0.5551634978625 0.578782833707001 0.833811883939241 0.828852701779305
"ITGA6" 4606.11187765861 0.219639166910226 0.395843615278158 0.554863482529297 0.578988041325878 0.833811883939241 0.828852701779305
"KHSRP" 20276.7653147345 0.111548125121775 0.20033748739227 0.556801058921928 0.57766336030355 0.833811883939241 0.828852701779305
"LCLAT1" 2909.9152218027 0.0899787597558484 0.161936392009126 0.555642611518586 0.578455195421661 0.833811883939241 0.828852701779305
"LINC01311" 107.419763560356 -0.269410188816529 0.484827858676655 -0.555682153974997 0.578428158504184 0.833811883939241 0.828852701779305
"LOC100130451" 132.908555874396 0.168842525375884 0.304342276215914 0.554778414209203 0.579046233460649 0.833811883939241 0.828852701779305
"LOC100422556" 16.125827620763 0.435066505769665 0.783381353249384 0.555370004615319 0.578641604920204 0.833811883939241 0.828852701779305
"LOC101928266" 19.8516921938126 -0.464216179916631 0.835066751176308 -0.555903081116232 0.578277111828645 0.833811883939241 0.828852701779305
"MKRN7P" 90.0155001034068 -0.175654565119356 0.316282941592498 -0.555371605673476 0.578640510028956 0.833811883939241 0.828852701779305
"NDUFAB1" 5691.72743942658 -0.0923510665400168 0.166307409884819 -0.555303378267854 0.578687168528476 0.833811883939241 0.828852701779305
"NEU1" 2826.85885108485 -0.103414796608199 0.186451946457465 -0.554645840781238 0.579136927581918 0.833811883939241 0.828852701779305
"NKAPP1" 85.6787341746561 0.154025660403429 0.277538614462535 0.554970200098846 0.57891504361342 0.833811883939241 0.828852701779305
"NR6A1" 8317.53405538429 -0.241049893413349 0.4345010775895 -0.554773982956803 0.579049264794038 0.833811883939241 0.828852701779305
"PRODH" 183.166727347094 0.507703461903209 0.914009831105785 0.555468272468121 0.57857440578493 0.833811883939241 0.828852701779305
"PSMD13" 9610.13348955677 0.0405811585677374 0.0730757387873887 0.555330116959978 0.578668882597557 0.833811883939241 0.828852701779305
"SLC10A2" 13.2881105073673 0.722940382916164 1.29961450466715 0.556272941183676 0.578024282051834 0.833811883939241 0.828852701779305
"TACO1" 1495.23586224963 -0.0825516324669054 0.148829998519936 -0.554670653012521 0.579119952907547 0.833811883939241 0.828852701779305
"TTC9C" 1761.28882520392 -0.0759995057020957 0.136892860075247 -0.555175088462029 0.578774906533353 0.833811883939241 0.828852701779305
"VPS45" 7028.40744093994 0.0513513310083505 0.0923988841173062 0.55575704727296 0.578376952288915 0.833811883939241 0.828852701779305
"XKRX" 18.0420754937272 0.668841116941161 1.20180616529698 0.556529943225815 0.577848630643954 0.833811883939241 0.828852701779305
"ZNF784" 775.980205711071 0.0897002359301942 0.161494587824177 0.555438031321849 0.578595085391023 0.833811883939241 0.828852701779305
"GGACT" 208.064683545136 -0.148403367653733 0.267708274858255 -0.554347330997924 0.579341163976539 0.833902298719523 0.828928610333862
"TMEM129" 3230.33196747026 -0.0958967339916619 0.172985868548469 -0.554361664315907 0.5793313565398 0.833902298719523 0.828928610333862
"TRPM8" 785.493175921431 -0.318899645188731 0.575340011191847 -0.554280319437743 0.579387017034132 0.833902298719523 0.828928610333862
"ZNF181" 1940.1839288807 0.0927435202234245 0.167293892249042 0.554374812951103 0.579322359779541 0.833902298719523 0.828928610333862
"ITGAE" 1331.19540139667 0.0785634361962115 0.141856934280763 0.553821613265086 0.579700935177805 0.834283056489573 0.82930794336569
"FAM179B" 3550.32924955039 0.0611168412599091 0.110380845384117 0.553690643038897 0.579790580026524 0.834283056489573 0.829366398908787
"PCYT1A" 1296.38196557143 0.0801395067232959 0.144772938926074 0.553553083316337 0.579884742170464 0.834351865902425 0.829431305875825
"TFAP2A" 504.822031206513 0.372160271910938 0.672494089752143 0.55340303741272 0.579987459509692 0.834432972751518 0.829508437715511
"GID8" 12284.8526713109 0.0341793543774096 0.0617744693658792 0.553292561284038 0.580063093910821 0.834475105295279 0.829540897890702
"DPY19L2P1" 87.9522167066995 0.250615380650842 0.453033974347147 0.553193347170036 0.580131022028037 0.834486719230051 0.829540897890702
"NLRP14" 62.752820023243 0.339767270574163 0.614426914637857 0.552982401128085 0.580275461121941 0.834486719230051 0.829540897890702
"PPM1E" 16800.9842544564 -0.0901779046519276 0.16302964444603 -0.553138080858543 0.580168862379079 0.834486719230051 0.829540897890702
"SNORA67" 42.450016304213 0.302073562009447 0.546302135062746 0.552942305405328 0.580302917393925 0.834486719230051 0.829540897890702
"XK" 856.579945367924 0.184877021503827 0.33434410315326 0.552954335848063 0.58029467926656 0.834486719230051 0.829540897890702
"EXOSC4" 967.060901423665 -0.13016842699297 0.235541536910186 -0.552634701719741 0.580513574832249 0.834589667114894 0.829632757710412
"MOBP" 11.3947756526187 -0.46555095357184 0.842332655402406 -0.552692514751708 0.580473979773471 0.834589667114894 0.829632757710412
"RNU86" 21.5367072038427 0.352609708740666 0.638007268028096 0.552673498266698 0.58048700366694 0.834589667114894 0.829632757710412
"TRAF3IP1" 2920.59767963098 -0.0322737051092467 0.0584084629000231 -0.552551865035194 0.580570310325157 0.8346045885575 0.829644099002941
"RPL27" 21894.9335557622 0.0881410180384926 0.159575156015352 0.55234799851935 0.580709951155449 0.834738679489238 0.829773901461909
"LOC100862671" 912.134593825528 -0.0940003332109329 0.170303398309447 -0.551958059228691 0.580977088579106 0.834989343240857 0.830016091002805
"SHQ1" 1614.5229323409 -0.0602247526756178 0.109106735173648 -0.551980155760022 0.580961949274101 0.834989343240857 0.830016091002805
"SRPK1" 11651.0621381408 0.0659601168429539 0.119532135895502 0.551819109972385 0.581072293053994 0.83505951182504 0.830082350576502
"UPF1" 10793.0016438667 -0.0684574115019019 0.124107194244964 -0.551599058526616 0.581223081608252 0.835209542762788 0.830227996170551
"XKR4" 4860.718207779 -0.243875192489223 0.442191914027897 -0.551514364583876 0.581281122357027 0.835226283073895 0.830241146029725
"CAPN9" 32.5284323107811 0.353074836719387 0.640466815549939 0.551277331076424 0.581443575801962 0.835326375577603 0.830333660832352
"SLC20A2" 4515.35589231076 -0.16736070201016 0.303552224887052 -0.55134071928622 0.581400129935873 0.835326375577603 0.830333660832352
"RALGAPA1" 2064.52129468214 -0.0934107369999219 0.169603874790452 -0.550758271975402 0.581799392634188 0.835770866112337 0.830772003542233
"HMBOX1" 1854.67404707425 0.117200626420167 0.212842358418917 0.550645215974784 0.581876906413507 0.835815527610401 0.830812907192075
"LAMA3" 45.6024266783074 0.744894643991747 1.35363994350162 0.550290088267371 0.582120421473749 0.836098609350887 0.831090803281425
"NIPSNAP3B" 212.136921871593 0.163049139337358 0.296347790863603 0.550195224544133 0.582185478650536 0.836125347608827 0.831113890548137
"CCM2L" 335.250322789006 -0.182559137852108 0.332034578899278 -0.549819655703651 0.582443075647327 0.836428582113303 0.831411816043678
"DCBLD2" 34808.6966161754 0.125779728298081 0.228930315645467 0.549423644236223 0.582714751553032 0.836621953304353 0.831663365367712
"IFIT3" 44.369223057402 0.247382905895196 0.450261783406973 0.549420170691227 0.582717134772083 0.836621953304353 0.831663365367712
"DNAJA3" 3950.01254266246 -0.046299949408195 0.0843122198777073 -0.549148741135649 0.582903378201877 0.836689182902543 0.831789519289081
"MGC2889" 215.746069357783 -0.165494401307578 0.301356214743616 -0.549165383724955 0.582891957965091 0.836689182902543 0.831789519289081
"BBX" 7980.62599833874 0.146390774736778 0.266906517881137 0.548472086402819 0.583367790785462 0.837115131109034 0.832338643862849
"EDNRB" 4992.13949284643 0.721666412112768 1.31584003535468 0.54844539816593 0.583386111421076 0.837115131109034 0.832338643862849
"CTBP1-AS" 93.6831184905633 -0.450128395038592 0.821368083235108 -0.548022749150027 0.583676282427747 0.837197879925841 0.832403361928876
"KIAA1462" 521.402546264991 0.190159705205182 0.346953497526001 0.548084128164556 0.583634138300063 0.837197879925841 0.832403361928876
"LRIG2" 3177.00631280918 0.0611609093763019 0.111547822792405 0.548293170097321 0.583490616331338 0.837197879925841 0.832403361928876
"NUBP1" 1815.16593772088 0.0665562355225725 0.121418841857991 0.548154096218569 0.583586098485687 0.837197879925841 0.832403361928876
"SERTAD4" 1442.68499705475 0.164553064102827 0.300265366116507 0.548025455719653 0.583674424010001 0.837197879925841 0.832403361928876
"ZIC3" 821.615686205896 0.891861851495831 1.62780209124202 0.547893295072091 0.583765172979519 0.837258677154724 0.832460300773763
"KIF6" 286.045800396044 -0.13681435972545 0.249781296477579 -0.547736606602691 0.583872772651497 0.837321043022429 0.832515290049542
"MUM1L1" 362.096156330453 0.155331691344178 0.28361008560841 0.547694525781601 0.583901671581127 0.837321043022429 0.832515290049542
"GRB10" 9568.72103808731 0.136768057338615 0.249827018228583 0.547451025547111 0.584068908014326 0.837349879654775 0.832614078915945
"ZNF564" 1695.58839595028 0.0837227399260732 0.152924641186945 0.547477105561589 0.584050995143626 0.837349879654775 0.832614078915945
"LRRC75A-AS1" 26959.7287999439 -0.0746822167417113 0.136436448505314 -0.547377314199164 0.584119537507357 0.837349879654775 0.832616438095294
"METTL12" 373.750831589184 -0.0798882822769281 0.145990334067641 -0.547216244055678 0.584230177509675 0.837349879654775 0.832634524925977
"RASA1" 8603.97099547089 0.0702400548519723 0.128343961438598 0.547279778999003 0.584186533829081 0.837349879654775 0.832634524925977
"DOK3" 622.347376011869 -0.158894521956845 0.290432611102888 -0.547096007412733 0.584312775104305 0.837349879654775 0.832651957447801
"SLC9A5" 606.209012302588 0.164761245885803 0.30117810785512 0.547055850304565 0.584340362585125 0.837349879654775 0.832651957447801
"HIST1H2AG" 29.0210295171715 0.466763147974252 0.853550532775439 0.54684887426232 0.584482562405108 0.837394685102408 0.832718216941681
"SNORA55" 11.9361199061606 0.569218771273292 1.04091317266535 0.546845583494497 0.584484823408334 0.837394685102408 0.832718216941681
"ATP6V1G2" 11493.9430212172 -0.132619965644081 0.24271859055738 -0.546393934389334 0.584795178662738 0.837401765421454 0.832741672874211
"CROCC" 3567.61226037136 0.189269408646308 0.346378412201243 0.546423801193313 0.58477465302039 0.837401765421454 0.832741672874211
"CROCCP3" 1109.79138418067 0.130256296533046 0.23824874434345 0.54672395815557 0.584568391952328 0.837401765421454 0.832741672874211
"KRI1" 2203.58084964726 0.13300155084779 0.243339456161214 0.546567962902309 0.584675584134935 0.837401765421454 0.832741672874211
"NDUFV2" 8821.56866409247 -0.0797133730830459 0.145851070973892 -0.546539511508388 0.584695135503911 0.837401765421454 0.832741672874211
"SMAD7" 856.485590348013 -0.143256774403508 0.262134616936866 -0.546500786799976 0.584721747028234 0.837401765421454 0.832741672874211
"STEAP1" 20.7573697905634 0.419663449594859 0.768369542421657 0.546173978047351 0.584946351628012 0.837432031912096 0.832830961364419
"TTC14" 5379.24575874495 0.167934436365978 0.307482038712969 0.546160149935596 0.584955856105672 0.837432031912096 0.832830961364419
"ZNF442" 754.35655635177 0.094344879636123 0.17278984354019 0.546009404853583 0.585059472396647 0.837513774431838 0.832908733061078
"BTG2" 3857.77703619502 0.283403330235936 0.519539922785537 0.545489033290177 0.58541722104341 0.837829737106365 0.833205352087533
"LINC00339" 654.242338000789 -0.069231622689128 0.126948990564475 -0.545349926622428 0.585512872265735 0.837829737106365 0.833205352087533
"MIR137HG" 332.982932576522 -0.234127017156811 0.42928116124476 -0.545393178861909 0.585483130789019 0.837829737106365 0.833205352087533
"MRI1" 1719.57374162203 0.101247007975258 0.185575510813778 0.545583884054925 0.585352004811587 0.837829737106365 0.833205352087533
"ZNF614" 3224.62429625167 0.0545508850852318 0.100024673792472 0.545374286332712 0.585496121746055 0.837829737106365 0.833205352087533
"UGCG" 6120.14988943929 -0.146736502494388 0.269164422322701 -0.545155638431536 0.585646479034557 0.837954319998264 0.833325727323946
"AOC3" 252.145945767778 -0.122089263739827 0.224098080983829 -0.544802807787709 0.585889147372389 0.83821605181813 0.833575453589916
"MORC2" 9127.7593771231 -0.0436129520049065 0.0800698073842116 -0.544686610717465 0.585969075104587 0.83821605181813 0.833575453589916
"PCDHA10" 6091.60956319627 -0.185424206611891 0.340393653666714 -0.544734617154301 0.585936052611979 0.83821605181813 0.833575453589916
"SMG7-AS1" 13.7603854209042 0.282956073863684 0.519642884112953 0.544520251338955 0.586083516467447 0.838253956747206 0.833606111406174
"USMG5" 6488.04595509099 -0.113695278730406 0.208801875119658 -0.54451272846688 0.586088691820363 0.838253956747206 0.833606111406174
"PIK3CB" 3871.65976333691 -0.0837804256010188 0.153898665167659 -0.544386954297148 0.586175221184589 0.838272799824416 0.833617814940561
"SNORD84" 131.398790478625 0.271001781073537 0.497837212267098 0.544358224728568 0.586194987213364 0.838272799824416 0.833617814940561
"LOC391322" 41.0663101448728 0.333004995201437 0.611900099423517 0.544214644702898 0.586293775331445 0.838286680981131 0.833688564269814
"FLAD1" 2693.30775422425 0.0631908533995503 0.116136016415806 0.544110736270699 0.586365272809839 0.838286680981131 0.83372049870704
"ADAMTSL4" 66.4625451601744 0.396390674497977 0.729103579316597 0.543668534544189 0.586669588874182 0.838286680981131 0.833722772810235
"ANAPC2" 3150.63622056124 -0.0732537316642175 0.134735358361658 -0.543686026852646 0.586657549560655 0.838286680981131 0.833722772810235
"CHST7" 217.080578330983 -0.253016355993098 0.465209085009647 -0.543876644171408 0.586526362082982 0.838286680981131 0.833722772810235
"FBF1" 609.713116882994 0.182429369366353 0.335588937566274 0.543609603729341 0.586710149632472 0.838286680981131 0.833722772810235
"NRARP" 2904.68644491539 0.386987839062318 0.711730314616133 0.543728194675869 0.586628527467192 0.838286680981131 0.833722772810235
"PDLIM3" 748.145088124051 0.554125753716428 1.01912915622239 0.54372475788094 0.58663089282366 0.838286680981131 0.833722772810235
"SBDSP1" 3586.21849306636 -0.0970296607538851 0.178484552025158 -0.543630581206874 0.586695711156171 0.838286680981131 0.833722772810235
"ELOVL1" 869.615977414945 -0.0676098385119723 0.124406876063208 -0.543457408878441 0.586814907946323 0.838286680981131 0.833791426323484
"PCAT1" 13.0257241719088 0.544211911380768 1.0014998197746 0.543396913943776 0.586856550049221 0.838286680981131 0.833791426323484
"C10orf105" 6.76499019077871 -0.663979443661016 1.2229365553966 -0.542938585596279 0.587172087974662 0.838514835275652 0.834100323166547
"LOH12CR1" 890.192676687197 -0.0743970130230206 0.137011521433542 -0.542998225584315 0.587131024148503 0.838514835275652 0.834100323166547
"LOC100506469" 677.248013971809 0.128790372529418 0.237370702301543 0.542570634373446 0.587425462249505 0.838514835275652 0.834111775136042
"SELV" 32.3705019705013 -0.3259674191981 0.600685888027955 -0.542658693494944 0.587364819399774 0.838514835275652 0.834111775136042
"SLC6A6" 3023.766665496 -0.0851569454705182 0.156935330134101 -0.542624438982296 0.587388408789542 0.838514835275652 0.834111775136042
"STX16-NPEPL1" 289.147256567295 0.372997996890319 0.687159257277341 0.542811572339445 0.587259544641689 0.838514835275652 0.834111775136042
"TBX1" 17.0604776708452 -0.764519518534679 1.40861206574806 -0.542746677474095 0.587304231191724 0.838514835275652 0.834111775136042
"GNAT3" 395.289953523466 -0.448611813524576 0.827030535385253 -0.542436819839549 0.587517620596977 0.838514835275652 0.834118870655451
"SYNGR2" 763.986826683688 -0.125833643115952 0.231985240875809 -0.542420899885246 0.587528585147875 0.838514835275652 0.834118870655451
"DGKA" 615.605479278782 -0.134109309856281 0.247360928932449 -0.542160439140754 0.58770798573407 0.838572476516375 0.834165610157587
"INPP5A" 5580.03167169984 -0.0792251658241817 0.146108270704205 -0.542236010612789 0.58765593088005 0.838572476516375 0.834165610157587
"RFX6" 76.5499039613193 -0.523225550719443 0.965076976127418 -0.542159396257695 0.587708704103734 0.838572476516375 0.834165610157587
"TNFRSF14" 11.6158932973176 -0.592845861195787 1.09547434564578 -0.541177311501809 0.588385374253132 0.83947145400217 0.835056327546331
"CTC1" 3224.29144371332 -0.0784198463002502 0.144994439963849 -0.540847265038592 0.588612861672707 0.839729473974281 0.835309454198472
"DACT3-AS1" 181.861251368246 -0.171647155027909 0.317417635529232 -0.540761242650305 0.588672160030828 0.839747529450521 0.835323878865212
"RIMS2" 5276.65098103657 -0.127048946697745 0.235021882133675 -0.540583479054441 0.588794707676665 0.839855800745577 0.835428044167166
"LFNG" 1590.83842316045 0.556830665889861 1.03060029854332 0.540297404024531 0.588991948380205 0.840004042984569 0.835638163599421
"DNAJB6" 22778.3110018719 -0.0571103063992041 0.105773476042903 -0.539930316519424 0.589245089572536 0.840231949363531 0.835927550719516
"MIR1915" 7.45342066470262 -0.513269431246906 0.950786182856066 -0.539836863957254 0.589309541874942 0.840257305133164 0.83594922998881
"TIAM1" 6472.96712329724 0.066445416490829 0.123108317080142 0.53973133632859 0.589382326010359 0.840294535753128 0.835982723552654
"TMEM220-AS1" 12.6519044201307 0.399354150939943 0.740030635634426 0.539645430486237 0.589441579739175 0.840312471424824 0.835997021535473
"DDX31" 1304.05557438545 0.093613200062045 0.173580281393482 0.539307802191178 0.589674486150743 0.840571458767219 0.836247587119287
"LDB3" 215.269341310292 0.410484120851445 0.761217643199768 0.53924672466337 0.589716623844076 0.840571458767219 0.836247587119287
"ALCAM" 52957.2700482191 -0.225630954356578 0.418756815258285 -0.538811420221092 0.590016982753668 0.84065048190854 0.83637111986745
"ENO3" 322.837307515713 0.323796539957274 0.600905703848007 0.538847506162424 0.589992080871123 0.84065048190854 0.83637111986745
"GPER1" 13.1818047113259 0.701937496902769 1.30300765460515 0.538705581983304 0.59009002150611 0.84065048190854 0.83637111986745
"MC4R" 1286.38039158178 -0.331268767706547 0.614949426622612 -0.538692701163933 0.590098910817603 0.84065048190854 0.83637111986745
"MTRNR2L1" 108.106470017781 -0.593042948285449 1.10067530349752 -0.538799177560348 0.590025431175908 0.84065048190854 0.83637111986745
"PCAT6" 329.392719694872 -0.189922854478214 0.352547283448518 -0.538715977670974 0.590082847278768 0.84065048190854 0.83637111986745
"AAK1" 17385.1319004686 0.108820918428895 0.202151726912088 0.538313078454279 0.590360923747185 0.840757638913488 0.836463544014159
"BOK" 599.861250577148 0.218328106203209 0.405491946321709 0.538427725097138 0.590281789793766 0.840757638913488 0.836463544014159
"C9orf69" 2459.87758825727 -0.0964115305075543 0.179086179502208 -0.538352712507139 0.590333566098106 0.840757638913488 0.836463544014159
"NTRK2" 37192.9889231294 -0.115796389105229 0.215081017221009 -0.538384979769003 0.590311293852944 0.840757638913488 0.836463544014159
"CHODL" 1446.35469146562 -0.203121069038442 0.377438223008644 -0.538157125209309 0.590468577101719 0.840844440571015 0.83654635660886
"SLC7A9" 44.3282835108214 -0.320171910080716 0.595047301622756 -0.53806127547772 0.590534745935316 0.840872158005333 0.836570387104933
"ACTR3" 22463.3399195226 -0.0444849521004041 0.082736932177707 -0.537667410786478 0.59080668201677 0.840993319341392 0.836670977929569
"DDX49" 4991.58797615105 -0.105198235931111 0.195603626122289 -0.53781332185193 0.590705933891661 0.840993319341392 0.836670977929569
"ESRG" 25.622013494861 -0.417369393676626 0.776202656465589 -0.537706731869616 0.590779530964708 0.840993319341392 0.836670977929569
"PLA2G6" 1339.09700691339 -0.131452603888371 0.244456416100698 -0.53773431675535 0.590760484053052 0.840993319341392 0.836670977929569
"HIST1H2BG" 77.178005838999 -0.283527262844851 0.527616443027395 -0.53737381878777 0.591009424269873 0.841012431816499 0.836670977929569
"LOC101409256" 14.8938682854914 -0.408199631099922 0.759846743435164 -0.537213108599383 0.591120417497191 0.841012431816499 0.836670977929569
"MAN2C1" 5940.6679177431 0.151492934072475 0.281932325095109 0.537337937469106 0.591034204589284 0.841012431816499 0.836670977929569
"PTMA" 99999.0185096668 0.0862926928881112 0.160641832155203 0.537174481455989 0.591147096458443 0.841012431816499 0.836670977929569
"RNMTL1" 1408.7842847414 -0.084436246939844 0.157075293748047 -0.537552691610956 0.590885898433029 0.841012431816499 0.836670977929569
"ST7-OT3" 86.1869101517825 -0.234536051979714 0.436482717736702 -0.537331817387537 0.591038431281422 0.841012431816499 0.836670977929569
"WDR83OS" 4885.57161396913 -0.0677983097187133 0.126210030964981 -0.537186380514596 0.591138877968162 0.841012431816499 0.836670977929569
"TMEM55A" 8570.52190142358 -0.178973473047873 0.333263854171793 -0.537032356817235 0.591245263743682 0.841085629617671 0.836740258795167
"AGTR2" 405.001453203962 0.627663798416194 1.16892364800879 0.536958765001797 0.591296097485709 0.841091486065632 0.836742546475324
"KIAA1549L" 11365.8785661713 -0.0876348060314192 0.16323463582478 -0.536864039844391 0.591361532096711 0.841118109011628 0.836762530787375
"LOC101927027" 1425.2998044339 0.100552378790505 0.187319599539105 0.536795824024347 0.59140865654615 0.841118686504217 0.836762530787375
"LOC101927051" 14.5306292664446 0.297055383962361 0.553536997486296 0.53664955605739 0.591509706334898 0.84119595204214 0.836835858983074
"CPQ" 30.6795571094708 -0.361565815795962 0.673975048359586 -0.53646765807724 0.591635382321283 0.841294002912526 0.836924565151409
"DHX35" 2136.2052455867 0.0906495494155751 0.168991607789231 0.536414503663606 0.591672109802178 0.841294002912526 0.836924565151409
"SURF1" 2040.14807258725 0.0835433721652418 0.155764301927283 0.536344792301919 0.591720279030312 0.841296051777758 0.836924565151409
"RPS11" 62908.436129003 0.170678470932117 0.318280310162534 0.536252056701081 0.591784360362337 0.841320722043865 0.836924565151409
"ACY1" 28.9557912608929 0.23708381879156 0.442564964138395 0.535703993769875 0.592163143003723 0.841327748314318 0.836924565151409
"AKAP9" 39127.0587648883 0.109218756470628 0.203864402905961 0.53574216446708 0.592136758491734 0.841327748314318 0.836924565151409
"GOLGA6L4" 119.24359352228 0.180217643796656 0.336360616172287 0.535786995063498 0.592105771184799 0.841327748314318 0.836924565151409
"LAPTM4A" 10701.9286566452 0.0979885867267843 0.182910860765593 0.53571770597242 0.592153664734548 0.841327748314318 0.836924565151409
"NR2F1-AS1" 939.313750928583 0.446408271506337 0.832739912680862 0.536071665004266 0.591909022160512 0.841327748314318 0.836924565151409
"OSTM1" 7593.43142868598 -0.15097154909997 0.281800657600018 -0.535738810497229 0.592139076815446 0.841327748314318 0.836924565151409
"SLC47A1" 20.2868841714089 0.595915691462864 1.11199588846528 0.535897387431275 0.592029470171472 0.841327748314318 0.836924565151409
"STXBP5L" 3324.78577876587 -0.086874202550479 0.162087968836924 -0.535969468763487 0.591979651421279 0.841327748314318 0.836924565151409
"MRPL46" 1414.94640561067 -0.0602884658153948 0.112562127926116 -0.535601688828834 0.592233861321798 0.841361827447143 0.836943828356483
"ARHGAP5-AS1" 380.516380441714 0.0984222211684019 0.18378893763187 0.535517656484537 0.592291951601185 0.841368397057544 0.836943828356483
"KIAA0141" 5631.80128325985 -0.0616822967505925 0.115238127517254 -0.535259449971164 0.592470462185988 0.841368397057544 0.836943828356483
"LOC100130744" 534.707214345696 0.129105117725014 0.241202104071427 0.535257012877392 0.592472147183711 0.841368397057544 0.836943828356483
"MIR3191" 16.4389962613492 0.339902432586362 0.634921045981796 0.535345984729111 0.592410633795433 0.841368397057544 0.836943828356483
"SKAP2" 2646.58883000733 -0.182157057218601 0.340294486528968 -0.535292414157567 0.592447671083974 0.841368397057544 0.836943828356483
"B3GALT2" 4695.54356408222 -0.109213021690642 0.204178834835461 -0.534889043610483 0.592726585005609 0.84154972758409 0.8371831695801
"PCDHGA7" 2712.53575822727 -0.110722650504314 0.20700869915244 -0.534869553587111 0.592740063068976 0.84154972758409 0.8371831695801
"GVINP1" 33.8259989049426 0.358141472228835 0.66993423633186 0.534591983520343 0.592932028160749 0.84168952416669 0.837315176572879
"NAA20" 4033.04326121066 -0.060514727632278 0.113187451859736 -0.534641664230314 0.592897667311897 0.84168952416669 0.837315176572879
"SOX2-OT" 3203.30829477416 0.573670973491814 1.07331330496464 0.534486035753293 0.593005308245698 0.841727181461333 0.837349106767866
"FES" 24.54616175055 0.387729103143846 0.725548032580537 0.534394810175172 0.593068408871294 0.841750384967977 0.837368658684567
"LOC100506274" 24.2097210970693 0.481873917870965 0.902151578682525 0.534138529774209 0.593245694183718 0.841935635983262 0.837549414284786
"INIP" 2780.87309417777 0.0390150618518198 0.0730633066643348 0.533989818323739 0.59334857839875 0.841948912790913 0.837555561388006
"TIGD5" 907.956079973088 -0.0942294590632312 0.176453620025976 -0.534018282250936 0.593328885343314 0.841948912790913 0.837555561388006
"ZNF548" 2872.0107836349 0.0687276485929237 0.128752417636772 0.533796955850674 0.593482020132596 0.842059146982545 0.837674373123642
"RNF6" 3841.66563057402 -0.0884145170096606 0.16568227418887 -0.53363896314504 0.593591345677501 0.842059146982545 0.837720636406521
"SNX6" 12307.403035973 0.0503317825698683 0.0943236624524762 0.533607169836385 0.593613346673099 0.842059146982545 0.837720636406521
"CLDN12" 6244.50688209799 -0.0590505300069389 0.110745567396047 -0.533208970755129 0.593888932370697 0.842276329389994 0.837992102562635
"IL33" 51.8693257330344 1.2275547353794 2.30260529481233 0.533115570499652 0.593953581311673 0.842276329389994 0.837992102562635
"UQCRH" 13856.3424798195 -0.0721795451459391 0.135385910264741 -0.533139268368441 0.593937178031191 0.842276329389994 0.837992102562635
"CBS" 4940.53858108702 -0.0965335120837141 0.181211391644026 -0.532712161238438 0.594232846445613 0.842406942315498 0.838107899653382
"COQ9" 2389.06557060934 0.107279301607008 0.201354566695634 0.532788023472897 0.594180325276602 0.842406942315498 0.838107899653382
"MALAT1" 183472.634390585 0.283118116920703 0.531267909662283 0.53291025445274 0.594095706424776 0.842406942315498 0.838107899653382
"NT5E" 36.4870516334071 0.447021622338207 0.839133156446578 0.532718340234796 0.594228568504974 0.842406942315498 0.838107899653382
"KC6" 878.238776035942 0.253216871418981 0.475575329886536 0.532443244016451 0.5944190411172 0.842538215735637 0.838231429830252
"KRT222" 2059.44308236528 -0.222108676222368 0.417102348363442 -0.532504017524335 0.594376960024641 0.842538215735637 0.838231429830252
"ADCY10" 26.4448348057856 -0.350738804638421 0.659150079528966 -0.532107657316923 0.59465143423436 0.842746177804345 0.838431256146888
"GALK1" 179.164553007525 -0.31050616981007 0.583552705958544 -0.532096187095958 0.594659378073006 0.842746177804345 0.838431256146888
"LINC01278" 3850.67822987868 0.0631737203410449 0.118748585729881 0.531995559801841 0.59472907078679 0.84277860609566 0.838459982788475
"DCAF10" 5970.96454261731 0.0431071553027673 0.0810900002756009 0.531596437985681 0.595005532356892 0.842932958546335 0.838641108903956
"EXT2" 8196.54926686965 -0.0420874626966186 0.0791683342153742 -0.53161990982558 0.594989272384234 0.842932958546335 0.838641108903956
"KLF9" 294.587999086735 0.155743029989747 0.292908871017141 0.531711550588827 0.594925790751926 0.842932958546335 0.838641108903956
"NELFB" 7549.03931508202 -0.0750305656911401 0.141175935002886 -0.531468523226755 0.595094148084474 0.842964204729573 0.83869647779028
"IFI27" 47.5265780488949 0.238889233289175 0.44970241445523 0.531216256818556 0.595268928773463 0.843079121588847 0.838803734610663
"TTC32" 586.201988785761 0.0890139589602787 0.167547838004836 0.531274888534876 0.595228304185331 0.843079121588847 0.838803734610663
"ACVR1C" 403.385988496735 -0.223458964161914 0.420975492760895 -0.530812287186593 0.595548864567724 0.843409247044545 0.839128646321554
"LINC00852" 54.4980551394357 0.203855297522072 0.384323861273816 0.530425815473459 0.595816731150792 0.843595283041396 0.839303186246568
"TEKT3" 35.2653914826483 0.332066971735397 0.62604548236953 0.530419883358236 0.595820843174509 0.843595283041396 0.839303186246568
"ZNF252P-AS1" 39.8832047258082 -0.372510193891283 0.702239086794398 -0.530460637831666 0.595792593248926 0.843595283041396 0.839303186246568
"HSPA5" 44698.9750397516 0.0593923372210721 0.112047660263377 0.530063163134918 0.596068138282686 0.843595283041396 0.839347871750113
"LOC101927181" 147.114038630452 -0.139317703297566 0.262801252235383 -0.530125720910888 0.596024766930566 0.843595283041396 0.839347871750113
"LOC647859" 70.992833138852 0.218039188411278 0.411309234345115 0.530110122031272 0.59603558151068 0.843595283041396 0.839347871750113
"MPPED2" 5067.17266482881 -0.168725246528735 0.318360644624081 -0.529981482880728 0.59612476942784 0.843595283041396 0.839347871750113
"SH2B3" 2799.93975663267 -0.140383614576421 0.264851213286462 -0.530047088833166 0.596079282840178 0.843595283041396 0.839347871750113
"TNS1" 1149.53367000427 -0.181203405976689 0.341927514209583 -0.52994684091325 0.596148788387896 0.843595283041396 0.839347871750113
"B3GNTL1" 256.961165503147 -0.0965075289581591 0.18218400812628 -0.529725577731636 0.596302211309505 0.843617454210505 0.839359312742241
"KCNJ5" 84.1746989831616 0.558266832098133 1.05372406697697 0.529803626579153 0.596248090527038 0.843617454210505 0.839359312742241
"RPP40" 690.990294066919 -0.0906019819203389 0.171037005656929 -0.529721515951181 0.596305027898405 0.843617454210505 0.839359312742241
"GTF2H4" 3283.33965149457 -0.084462068113871 0.15950659685471 -0.529520846029992 0.596444187393706 0.843674789673 0.839402207982946
"SRP54" 7798.7300724223 0.0591348255746814 0.111701360567768 0.529401121652454 0.596527220253231 0.843674789673 0.839402207982946
"TEX21P" 55.2864156826953 0.263756605566988 0.498224775799593 0.529392792929033 0.59653299669725 0.843674789673 0.839402207982946
"VKORC1L1" 14665.1853040506 -0.0879657958764514 0.166158515507188 -0.529408893717795 0.596521829906266 0.843674789673 0.839402207982946
"CCDC19" 16.8963678672968 0.722685742679933 1.36552101017022 0.529238098350349 0.596640290826965 0.843732083051171 0.83948370308278
"ST7L" 2008.05610364726 0.0500709509866439 0.0946378194247483 0.529079719830803 0.596750149190548 0.843783058668548 0.839568792319473
"C1QL3" 1318.98732594954 -0.313718790795036 0.593105969210725 -0.52894222462896 0.596845529424263 0.843790500073658 0.839569115120174
"LTBP3" 956.430426578323 0.373389440277699 0.705924206309513 0.528937011849664 0.596849145658633 0.843790500073658 0.839569115120174
"PCNX" 13686.0760540789 0.0745182315597739 0.1409141584063 0.528820044788645 0.596930291233607 0.843838957551025 0.839613790126793
"DYNC1LI1" 15062.3490322133 -0.0967550988831481 0.18304830269635 -0.528576869918595 0.597099009191157 0.843984188332342 0.839751214177689
"KHNYN" 3057.99627883649 0.189961168652205 0.359409511647388 0.528536843060996 0.597126782435979 0.843984188332342 0.839751214177689
"IQCC" 546.1276153888 0.114474537468852 0.216621902330839 0.528453199963221 0.59718482137015 0.843999962630362 0.839763370398174
"NFYC-AS1" 306.024506565282 0.1624507917329 0.307507568727918 0.528282254660975 0.597303446227485 0.844047372787223 0.83979992860153
"OPA1" 22114.0020657375 0.0754323091327168 0.142794473300174 0.52825790375057 0.597320345038177 0.844047372787223 0.83979992860153
"QRICH2" 1974.24889409038 0.0915739577250562 0.173369137202901 0.528202188708382 0.597359010445168 0.844047372787223 0.83979992860153
"C16orf86" 137.548611822259 -0.154924073826518 0.293607445620798 -0.527657169929562 0.597737305332197 0.844341649001532 0.840067969857627
"C1orf131" 1095.80479837601 0.0959566390634785 0.181915086019372 0.527480381991301 0.59786003635632 0.844341649001532 0.840067969857627
"DDX19B" 3427.75195949541 0.0625528522375853 0.118554223237074 0.527630737476956 0.597755654736244 0.844341649001532 0.840067969857627
"FAM192A" 11460.9332333977 -0.0603983794638029 0.114514664592861 -0.52742921335481 0.597895561159772 0.844341649001532 0.840067969857627
"LINC01301" 66.5352406119765 -0.29771439761628 0.564325317699299 -0.527558109265828 0.597806074545507 0.844341649001532 0.840067969857627
"RBPMS" 2371.77671619393 0.18147355961818 0.343901735204318 0.527690154021362 0.597714408140285 0.844341649001532 0.840067969857627
"SPAG6" 60.3435891048643 0.571219869855398 1.08278045203428 0.527549115596071 0.597812318247096 0.844341649001532 0.840067969857627
"TKT" 19392.1395864362 -0.0830485829539827 0.157513548512312 -0.527247235163973 0.598021910763093 0.844453841676763 0.840176060233315
"KCNA2" 2565.3916044506 -0.195931769777618 0.371723861261322 -0.527089568888013 0.598131390119589 0.844542196511103 0.84026043326914
"WDR81" 1869.75194341021 -0.0948070650585774 0.179908904292773 -0.526972611118203 0.5982126084276 0.844590636929934 0.840305094264036
"DYSF" 472.190103222073 -0.280092700858514 0.531619913010763 -0.52686645854224 0.598286327680907 0.844628482989653 0.840339214879635
"CX3CL1" 560.272066576893 0.452977988524756 0.860019162315632 0.526706855350871 0.598397174277911 0.844666588091068 0.840370061086422
"EIF4G2" 226060.303082048 0.0467629101639582 0.0887859820605348 0.526692492200796 0.598407150138946 0.844666588091068 0.840370061086422
"LOC100505912" 21.660975023905 0.382544785297628 0.726435440720538 0.526605344197123 0.598467680009449 0.844685803613211 0.840385646967923
"TRAPPC10" 8086.15241200683 0.0576708439788626 0.109530583501682 0.526527314427909 0.598521879039256 0.844696081384555 0.840392341059332
"ETV5" 6370.25475757728 0.146379225226569 0.278095638426441 0.526362894631617 0.598636091375355 0.844791047901074 0.840483292548717
"CERS6" 30843.6541955335 -0.0704010104244704 0.133834346218776 -0.526030965992747 0.598866691936663 0.844984006397154 0.840737624245682
"ADORA2A" 28.1684238895509 -0.424132102605517 0.807271833923758 -0.525389447249777 0.599312487926427 0.845350881427423 0.841154403309268
"MAN1A2" 12945.7793337812 -0.0714426990355046 0.135997028912308 -0.525325439878334 0.599356975356588 0.845350881427423 0.841154403309268
"PAK4" 2676.44755222809 0.0841512802652883 0.160140569586103 0.525483832627702 0.599246889416439 0.845350881427423 0.841154403309268
"SLC37A4" 1824.46013132139 0.179442723390951 0.34158813053874 0.525318965585661 0.599361475306657 0.845350881427423 0.841154403309268
"M1AP" 15.5510627676147 -0.345652226297723 0.658255694439177 -0.525103283143206 0.599511393899962 0.84536365411771 0.841156491515495
"SNAPC3" 6399.07282993409 0.0926919558277929 0.176482290371424 0.525219587941169 0.599430549550536 0.84536365411771 0.841156491515495
"UGP2" 9071.49635589191 0.0376954849063219 0.0717792566880614 0.525158473988372 0.599473029708193 0.84536365411771 0.841156491515495
"LINC01125" 246.939692765497 0.138101220884081 0.263050236424181 0.524999417454948 0.599583595903275 0.845399252928386 0.841188373820068
"C11orf63" 402.751271734653 -0.159398785827091 0.303673544390007 -0.524901786052115 0.599651467746732 0.845428741214735 0.841214176348064
"C17orf58" 1678.14302312738 -0.0562209496776349 0.107194253530046 -0.524477272113064 0.599946623717935 0.845640558023555 0.841410784001162
"GEMIN8P4" 242.652010171996 0.120482025149138 0.229702744030247 0.524512781324341 0.599921932360864 0.845640558023555 0.841410784001162
"PIM3" 2394.07330636729 -0.097497759760111 0.185846420486773 -0.524614676487946 0.5998510820346 0.845640558023555 0.841410784001162
"TMPPE" 380.798020761377 0.153161981517109 0.292062275832635 0.524415490088414 0.599989584991829 0.845640558023555 0.841410784001162
"NDUFA7" 1994.22916491934 0.108976311409701 0.207922967715675 0.524118680138889 0.600195996686002 0.845766871089553 0.84152231926791
"SHISA8" 63.7130791176211 -0.224165755951834 0.427756888102219 -0.524049435992404 0.600244156031534 0.845766871089553 0.84152231926791
"SRRM5" 170.341016442653 -0.338647896538574 0.646199160729365 -0.524061182865577 0.600235985951083 0.845766871089553 0.84152231926791
"TESK2" 70.5855865571271 0.284161020317659 0.54227501952902 0.524016430932888 0.600267111685309 0.845766871089553 0.84152231926791
"ARHGAP32" 9324.12427724053 0.0518752033129797 0.0990910934701703 0.523510251994503 0.600619218598671 0.845946241520874 0.841683116384933
"FDX1L" 948.348503363989 -0.102963192335502 0.196683935012929 -0.523495690325366 0.600629349331334 0.845946241520874 0.841683116384933
"NHLH2" 8644.8910235459 -0.24772859139767 0.473041513144616 -0.523693131604572 0.60049199357629 0.845946241520874 0.841683116384933
"NSUN7" 112.317149867959 0.406029306870601 0.775383297199312 0.523649797896319 0.600522138711569 0.845946241520874 0.841683116384933
"VEGFA" 3918.62730199036 0.530899815292315 1.01392052632763 0.523610876303299 0.600549215137825 0.845946241520874 0.841683116384933
"CHADL" 53.0962722923466 0.255390431035447 0.48821010644957 0.523115821777498 0.600893655841237 0.84605375614027 0.841775959373506
"HIST1H2BM" 7.57669904538367 -0.801468471758483 1.53152413859406 -0.523314292972379 0.60075555617775 0.84605375614027 0.841775959373506
"LZTS1" 8877.98479679917 -0.106667504435714 0.203893953326653 -0.523151877215431 0.600868566782816 0.84605375614027 0.841775959373506
"NANS" 2077.26601557063 -0.148551270621997 0.283920301972717 -0.523214682394471 0.600824865134777 0.84605375614027 0.841775959373506
"GPR157" 12.4449801176964 -0.457538319149106 0.875037568394294 -0.522878486221677 0.60105881681902 0.846198499690781 0.841912908452579
"RASL11A" 129.880424308275 0.148307543148159 0.283661393299299 0.522833020818154 0.601090458372884 0.846198499690781 0.841912908452579
"CNBD2" 24.3384406696569 -0.263482475853034 0.504184665110278 -0.522591213271834 0.601258756473184 0.846303076502479 0.84200989446463
"DHRS4L2" 279.283392431443 -0.142019131741072 0.271745257610416 -0.522618620799174 0.601239679759856 0.846303076502479 0.84200989446463
"FAM102B" 8885.49760182759 -0.175689594857482 0.336515456342596 -0.522084770687673 0.601611309524068 0.846410501641235 0.842095602411362
"LINC00176" 459.310448940634 0.158947478048875 0.304421908001002 0.52212890686025 0.601580581024219 0.846410501641235 0.842095602411362
"PQLC3" 271.321659516028 0.155621336330209 0.297907781134056 0.522380905049879 0.601405148330898 0.846410501641235 0.842095602411362
"RAD50" 7680.541407626 -0.0615249845939281 0.117846711545011 -0.522076380302125 0.601617151161014 0.846410501641235 0.842095602411362
"RTN4RL2" 3080.62467844047 -0.198288270520057 0.379786794981625 -0.522104173025948 0.601597801134837 0.846410501641235 0.842095602411362
"TMEM177" 939.957731866236 -0.0777658715052001 0.148902818544109 -0.52225923099074 0.601489850850051 0.846410501641235 0.842095602411362
"ZBTB40" 4635.69568591552 0.122616889947203 0.234924191633891 0.521942372534757 0.601710454837865 0.846475623449048 0.842156865291722
"BCORP1" 10.9408283395048 -0.44133779930638 0.846075965792447 -0.521629046504136 0.601928635350735 0.846584106777177 0.842323543468421
"STX5" 2763.79625002087 -0.0650669813006988 0.124726203217938 -0.521678521609491 0.601894181632155 0.846584106777177 0.842323543468421
"MST1" 902.022534035799 -0.219690101705344 0.421366047475759 -0.521375898749845 0.602104937549006 0.84676494750567 0.842496411020667
"TRIM52" 1668.18023138891 -0.0733824155623032 0.140765581072875 -0.521309364142879 0.602151278766668 0.84676494750567 0.842496411020667
"RPN2" 21730.3112863837 0.0417078806561695 0.0800617056045596 0.520946691570286 0.602403907727928 0.847054042075414 0.842780516399153
"PLAC8L1" 48.5482332559527 0.256203787470645 0.492006507994435 0.520732517370568 0.602553118726262 0.847197684462914 0.842919902202352
"ARAP2" 413.920938290617 0.171110942332485 0.328672592448325 0.52061214188216 0.602636989292889 0.847204939906999 0.842920058924139
"TMEM50A" 14164.9664766718 -0.0811080559819711 0.155800246611526 -0.520590035933682 0.602652391990054 0.847204939906999 0.842920058924139
"PEMT" 1782.09221768007 -0.11076589462661 0.212816598693463 -0.520475824285472 0.602731973730221 0.847250660137329 0.842962017554087
"RFTN2" 891.613636439773 0.641183493168206 1.23227193179017 0.520326298625284 0.602836169135429 0.847330969561578 0.843038390348888
"ZADH2" 4067.73644797921 0.0822404240024294 0.158144495181763 0.520033428339739 0.603040276244211 0.847551688797874 0.843254460966263
"FGF5" 368.059950302879 -0.262229956166651 0.504380086724647 -0.519905450410472 0.603129476361935 0.847610888488039 0.843309830383194
"CHIC1" 2684.68920998831 -0.103143596164481 0.198448605700473 -0.519749664153148 0.603238066785666 0.847697327069087 0.843392300445979
"C9orf78" 6506.11908635881 -0.0644134140572589 0.123984258159966 -0.519528970961392 0.603391915477686 0.847784654986984 0.843457492977376
"TAS2R3" 34.9813061613833 0.3489955255832 0.671758319429905 0.519525423785415 0.603394388413864 0.847784654986984 0.843457492977376
"MAP3K14-AS1" 131.933864595181 -0.283205541399376 0.545236967901208 -0.519417350752142 0.60346973439732 0.847809346669891 0.843457492977376
"REM1" 16.6699111259415 0.565204732321283 1.08826083745156 0.519365130922891 0.603506142352884 0.847809346669891 0.843457492977376
"CYP2B7P" 25.9438931499582 -0.273306299733278 0.526828037811568 -0.518777058390033 0.60391621795236 0.847819547980714 0.843457492977376
"CYP3A5" 41.2206031209275 0.341834464182696 0.659046374734639 0.518680440842018 0.603983603412547 0.847819547980714 0.843457492977376
"HLCS" 3529.24901987108 0.0620575282251879 0.119638088586035 0.518710462183294 0.603962664805832 0.847819547980714 0.843457492977376
"LOC145837" 30.2684583863444 -0.265990642021885 0.512869406267272 -0.518632304386799 0.604017177220094 0.847819547980714 0.843457492977376
"LOC729506" 6.83139338862277 -0.436993913261266 0.842622576157901 -0.518611684075477 0.60403155955682 0.847819547980714 0.843457492977376
"LRP10" 1032.20921860279 0.121353259604681 0.233966136619377 0.518678734273849 0.603984793680944 0.847819547980714 0.843457492977376
"MIR4767" 30.7119661736572 -0.2677920092917 0.51643024258422 -0.51854439808108 0.604078491529471 0.847819547980714 0.843457492977376
"NR5A1" 17.6349537777355 0.475851557273182 0.917576369304477 0.518596133457401 0.604042405965476 0.847819547980714 0.843457492977376
"OGFOD3" 2789.92241699734 0.0868138526463894 0.167186534232632 0.519263426596259 0.603577054009709 0.847819547980714 0.843457492977376
"PRDM16" 895.885477316365 0.822666977836945 1.5857837514793 0.518776268876206 0.603916768581426 0.847819547980714 0.843457492977376
"RPTOR" 5375.62789818674 -0.0677138202213706 0.130527290675935 -0.518771360921649 0.60392019153152 0.847819547980714 0.843457492977376
"STOX2" 6462.56032749911 -0.0608749871564171 0.117287807738996 -0.519022295069951 0.603745193936036 0.847819547980714 0.843457492977376
"ANKRD65" 62.4242251855936 -0.208366629106212 0.402357896185384 -0.517863899482685 0.604553231216144 0.847933847522256 0.843539535953825
"ATL3" 980.128344370519 0.148597472621239 0.286836013377242 0.518057237205447 0.604418335016712 0.847933847522256 0.843539535953825
"CMC1" 625.853538222262 -0.0676460961596754 0.130610897319282 -0.51792076731785 0.604513551810365 0.847933847522256 0.843539535953825
"CXCL14" 86.7602638078251 0.485800687033276 0.937816856009305 0.518012321830624 0.604449672307605 0.847933847522256 0.843539535953825
"NMT1" 12355.5714866797 -0.0654205246330417 0.126338329774682 -0.517820084765374 0.604583803634925 0.847933847522256 0.843539535953825
"SLC39A14" 3414.97032489264 -0.07775845372504 0.150098912404475 -0.51804808229058 0.604424722307791 0.847933847522256 0.843539535953825
"SNORD36C" 13.2621087969657 0.399584932487256 0.771022157895108 0.518253500752979 0.604281411220469 0.847933847522256 0.843539535953825
"STAC2" 155.842807623628 -0.298460487431429 0.576177468007681 -0.51800097019318 0.60445759241849 0.847933847522256 0.843539535953825
"STRA6" 413.385234350204 0.406235215901835 0.78371041592197 0.518348624247814 0.604215053066639 0.847933847522256 0.843539535953825
"RASSF5" 2083.19655942054 -0.216877465878265 0.418915758097845 -0.517711405422018 0.604659639376492 0.847974150750457 0.843576114314766
"SASH1" 3850.96438853315 0.100600177153478 0.194491412528377 0.517247398461872 0.604983468418204 0.848296134377052 0.843956578515474
"LOC254896" 24.5768167078588 -0.374618902862617 0.724390692033445 -0.517150354059658 0.605051205240556 0.848301141031455 0.843956578515474
"PDE4D" 9143.08387593413 -0.133851063695506 0.258845832483134 -0.517107277376111 0.60508127377949 0.848301141031455 0.843956578515474
"AKR1B1" 10510.0925793361 -0.0823304859218609 0.159247661543392 -0.516996514259191 0.605158592117149 0.848330693466902 0.843964864885004
"FBXL4" 1223.54480612127 0.0868080361281236 0.167927272064253 0.516938285610384 0.605199240476798 0.848330693466902 0.843964864885004
"NPIPB9" 152.727273467885 0.0900068586360162 0.174196691729473 0.516696716466903 0.6053678885643 0.848330693466902 0.843964864885004
"NXT1" 1200.04405073649 0.060413123412058 0.116889971562641 0.516837523394234 0.605269583636026 0.848330693466902 0.843964864885004
"ZNF615" 1843.63002301549 0.122943273965782 0.237952216061695 0.516672111739887 0.605385067188555 0.848330693466902 0.843964864885004
"ZNF845" 1274.77154855769 0.121932208946238 0.235966138832588 0.516736043355552 0.605340431617331 0.848330693466902 0.843964864885004
"GJC2" 224.478984144408 -0.19928504203591 0.385873413967098 -0.516451859139749 0.605538853734188 0.848348106966798 0.843971638984664
"HMGCL" 1602.8366554149 0.0828424835247672 0.160386766351704 0.516516950925405 0.605493403001658 0.848348106966798 0.843971638984664
"LZIC" 4054.26174030582 0.0795195965142118 0.153953083890513 0.516518373680411 0.605492409571446 0.848348106966798 0.843971638984664
"GRIK1-AS2" 16.6588791070205 -0.362384863426922 0.702047500816273 -0.516182826668531 0.605726723488968 0.848545279310254 0.844164277894577
"AKAP3" 432.339397942648 0.101334611046512 0.19636962450392 0.516040152862282 0.605826365518742 0.848585190690096 0.844193437400035
"CMC2" 2424.52568978378 0.0606902745362064 0.117629151570363 0.515945866530399 0.605892218222736 0.848585190690096 0.844193437400035
"HIST1H2BN" 43.320737389648 -0.275948118061308 0.534845807583571 -0.515939573889602 0.605896613325994 0.848585190690096 0.844193437400035
"KIAA1324" 4928.73013162662 -0.180893654527839 0.350742600307815 -0.515744749480346 0.606032695750657 0.84867960710453 0.8442803367294
"PARD3B" 2279.42636706184 0.588469083391362 1.14108949611189 0.515708088976798 0.606058304184789 0.84867960710453 0.8442803367294
"CAHM" 182.382254583946 -0.159461670023698 0.309456765583114 -0.515295471802731 0.60634656273556 0.848754127001725 0.84442409139355
"CCDC163P" 89.7379943147447 0.21897649204414 0.424921436668083 0.515334066836426 0.606319597253686 0.848754127001725 0.84442409139355
"NXPE2" 33.82682058002 -0.285000766436657 0.553221254686099 -0.515165973871282 0.60643704394563 0.848754127001725 0.84442409139355
"PDF" 258.512538258185 -0.115070586672175 0.223408211569903 -0.515068742834324 0.606504983993776 0.848754127001725 0.84442409139355
"PKDCC" 2040.79413524872 -0.0913169932413556 0.177227009160202 -0.515254382918638 0.606375271204 0.848754127001725 0.84442409139355
"RPAP3" 6092.89973111835 0.0507736638222325 0.0985776298102826 0.515062737052502 0.606509180636824 0.848754127001725 0.84442409139355
"SART1" 6395.33251288419 -0.0919070051077195 0.178301182847964 -0.515459312382059 0.606232094702568 0.848754127001725 0.84442409139355
"C19orf54" 1409.75289272353 0.130409858734975 0.253244084933012 0.514957175680811 0.606582945574939 0.848754127001725 0.844457636563998
"SRGAP2D" 984.314770316817 0.123095059113108 0.239081034337837 0.514867519517113 0.606645599306076 0.848775829181427 0.844475708982445
"FKBP7" 1702.16470058595 0.113520956500376 0.220571915466536 0.514666412812645 0.606786147685437 0.8488643554699 0.844556747963837
"HSD17B12" 9600.64912202463 -0.121466512008275 0.236021347089699 -0.514642058890176 0.606803169012309 0.8488643554699 0.844556747963837
"ALDH1A2" 64.0089892356287 -0.258015000295741 0.501674273455292 -0.514307816740646 0.607036797487792 0.848927334314914 0.844605335468529
"BCL6" 320.555310393766 -0.394231298575497 0.766512235848349 -0.514318337187632 0.607029443296662 0.848927334314914 0.844605335468529
"MKS1" 2187.43626729826 0.10490315888698 0.203901719030431 0.514479031299014 0.606917116969315 0.848927334314914 0.844605335468529
"VSX1" 101.27122229715 -0.872315153451933 1.6960457212072 -0.514322899757115 0.60702625390006 0.848927334314914 0.844605335468529
"C3orf35" 45.6718284836964 0.351145301533212 0.682884256781793 0.514209103586665 0.607105803661528 0.84895789430075 0.844632223244651
"GUCA1A" 75.0844483247746 0.369143804709126 0.718050758899996 0.514091518090767 0.607188007259292 0.849006902974239 0.844677465953295
"CYBB" 32.7323348453048 0.250397004297501 0.487379902129458 0.513761448109507 0.607418784547559 0.849197685742681 0.844860243483028
"LOC101926964" 19.5217241828674 0.879424871583781 1.711614671233 0.513798395377311 0.607392949927765 0.849197685742681 0.844860243483028
"PAPLN" 138.482697297071 0.610891884959 1.18937040409934 0.513626270549084 0.607513308865383 0.84926388794257 0.844922591951929
"RPS6KA5" 882.709389175561 0.113273015436396 0.220579270572532 0.513525206345939 0.607583983350411 0.849296741944161 0.844951762858105
"HOXB-AS1" 50.7824241490156 0.628053421003473 1.22371780126119 0.513233868426355 0.60778773731279 0.849449652428153 0.845096861213277
"PCDHB6" 668.310045145141 0.0792171321064938 0.154347577933752 0.513238582470628 0.607784440193542 0.849449652428153 0.845096861213277
"GOLGA7" 9128.94231744987 0.029267070468799 0.0570441619793592 0.513059872443897 0.60790943999031 0.849528317270865 0.845168094763446
"MTOR" 12390.0187457168 0.0597257210785232 0.116420213663115 0.513018480204405 0.607938393674618 0.849528317270865 0.845168094763446
"ARFGEF2" 10177.3104973483 0.11508312179411 0.224584622500651 0.51242654333458 0.608352518086281 0.850010441869032 0.845640714963476
"PROX1" 2312.00050749074 0.15809062455416 0.308535516293593 0.512390360932471 0.608377835698975 0.850010441869032 0.845640714963476
"C9orf114" 3893.79994263872 -0.0515101037986538 0.100588666542142 -0.512086555765936 0.608590433287232 0.850241496151417 0.84586706640911
"AZU1" 72.6979861920243 -0.218562597326967 0.427317118159984 -0.511476344004404 0.609017548824904 0.85077218723181 0.846391510469402
"HIST1H2AC" 185.188771387782 -0.264700065263365 0.517596616605651 -0.511402232493797 0.609069431993521 0.850778652619393 0.846394426460835
"C6" 25.1539987723692 0.438305803699836 0.857428277054139 0.511186551026427 0.609220435083428 0.850857552807542 0.846465888922308
"ESR2" 80.0254212079638 -0.168083955274327 0.328800858254412 -0.511202909161116 0.609208981828881 0.850857552807542 0.846465888922308
"UBE2V1" 1282.56052343094 -0.0679633388288003 0.133046302128174 -0.51082471095909 0.609473804248868 0.851079374210549 0.84674732809596
"TMEM261" 4907.75499246194 -0.119174345619962 0.233329755991316 -0.510755026137334 0.609522604625514 0.851081508738775 0.84674732809596
"PPP1R14B" 6327.48136264013 -0.0771020897559224 0.15102139591944 -0.510537525405017 0.609674931858277 0.851228187140475 0.846889739073663
"LMTK2" 9664.57131432948 -0.0766921089659516 0.150248421804309 -0.510435371266922 0.609746481626777 0.85126207003788 0.846919929259545
"SNRNP70" 14009.1168826654 -0.0924825376580268 0.181259524416638 -0.510221672244096 0.609896170600901 0.851390129946984 0.847058638704838
"CLEC11A" 609.665680257175 -0.18444186829255 0.361611929460939 -0.5100547113241 0.610013132464809 0.851390129946984 0.847102444612941
"PHYHIP" 526.728460097989 -0.34984232138618 0.685919075704892 -0.510034395860271 0.610027364825377 0.851390129946984 0.847102444612941
"HEBP2" 1453.92583062445 0.0838620282340138 0.164453039155634 0.509945140963 0.610089895682927 0.851411400811985 0.847114043131851
"CASKIN2" 1616.41285459846 0.188668473370566 0.370027798467097 0.509876485367201 0.610137996865832 0.851412532597461 0.847114043131851
"CCDC13" 189.052215444944 -0.132664831773355 0.260297910125967 -0.50966537422123 0.610285915181242 0.851450834233577 0.847114043131851
"MRPL54" 1209.02903413172 -0.123512178793284 0.24240474574656 -0.509528715755502 0.610381675552194 0.851450834233577 0.847114043131851
"MUS81" 4051.19221443612 -0.0610483446094672 0.119815595825613 -0.509519183949315 0.610388355001506 0.851450834233577 0.847114043131851
"YLPM1" 21669.5340320841 0.0556119705384227 0.109100835791618 0.50973001384372 0.610240622731258 0.851450834233577 0.847114043131851
"ZNF573" 653.105110576068 0.0983266495225541 0.192986612764863 0.509499846201024 0.610401906101576 0.851450834233577 0.847114043131851
"AGRN" 31140.3453783766 -0.0934210514809794 0.183517102913491 -0.509059101292689 0.610710798230652 0.851451318427736 0.847114043131851
"AP4S1" 2207.16759627721 -0.0949373004050318 0.186442410857061 -0.509204423868006 0.610608942541449 0.851451318427736 0.847114043131851
"CDKN1B" 12675.8190155112 0.119160277100438 0.233913713998235 0.509419798709779 0.610458001517181 0.851451318427736 0.847114043131851
"LOC100130691" 822.808980687467 -0.126805170578794 0.249061155961902 -0.5091326669912 0.610659235548238 0.851451318427736 0.847114043131851
"LOC81691" 795.238074260159 0.171177984753278 0.336070891942431 0.509350821083906 0.610506341264086 0.851451318427736 0.847114043131851
"RNF122" 1621.75435511374 0.188119552196288 0.36952245387351 0.509088284688331 0.610690343165428 0.851451318427736 0.847114043131851
"TMEM164" 5876.2313602239 -0.0444327858434548 0.0872896446336398 -0.509026998906251 0.610733299609852 0.851451318427736 0.847114043131851
"MRGBP" 1861.86522183881 0.0947399099725821 0.186155159263658 0.508929810741364 0.610801423508241 0.851480358408236 0.847139419241606
"KCMF1" 9581.14254546184 -0.0542974476846016 0.10676934012634 -0.508549061185088 0.611068341793118 0.851632027882748 0.847272741251747
"KIF12" 23.6957457041084 -0.512519898408255 1.00776267239442 -0.508572020424731 0.611052245126795 0.851632027882748 0.847272741251747
"RRP36" 3762.00965606402 0.0394613175079127 0.0776056777528092 0.508484928559036 0.611113306014872 0.851632027882748 0.847272741251747
"SLC16A6" 2076.48881523392 -0.16488799978222 0.324263696903573 -0.508499722160552 0.611102933897517 0.851632027882748 0.847272741251747
"TMEM141" 1042.23858571353 -0.0643113880989888 0.126488348222087 -0.508437251359085 0.611146734072712 0.851632027882748 0.847272741251747
"CACNG6" 31.8912153782452 0.34333546404768 0.675375036168156 0.508362680971518 0.611199019456498 0.85163897115508 0.847276135826804
"RAB11B-AS1" 262.342447303527 -0.188600612262971 0.371228807798834 -0.508044118077098 0.611422403670755 0.85188430240584 0.847516696682145
"BRINP2" 2165.30799182362 -0.174620879970067 0.343964283996417 -0.507671546421039 0.611683706039771 0.852116484334574 0.847740660828413
"FAM86B1" 294.622237274157 0.139887906679593 0.275524635656652 0.507714696169369 0.611653440520711 0.852116484334574 0.847740660828413
"LOC100506124" 290.047829654204 0.142084478148764 0.280063194643114 0.507330062880352 0.611923248237226 0.85236369600503 0.847979575873278
"TNFAIP2" 408.955897742095 0.178140637918686 0.351165780311167 0.507283590561801 0.611955850619919 0.85236369600503 0.847979575873278
"DBNDD2" 102.928528993571 0.132041236408966 0.260357202019142 0.507154153543477 0.61204666045291 0.852409826490233 0.848018443863381
"TMEM45B" 19.4552417085708 -0.448489297612441 0.884417363258043 -0.507101416417564 0.612083661234489 0.852409826490233 0.848018443863381
"ZNF165" 158.444889068876 0.123542182332119 0.243677095673457 0.506991360803455 0.612160880304525 0.852451426173925 0.848056317312356
"DAXX" 4858.06709824142 0.121150137827029 0.239001693593522 0.506900750389966 0.612224459140106 0.852474026477839 0.848073764860266
"IKZF5" 2980.70329820542 0.0777337232702354 0.153372007832581 0.506831229301559 0.612273242156044 0.852476022873514 0.848073764860266
"OR7E14P" 57.1290998907001 0.256539645631845 0.506673933837222 0.50632098574517 0.612631333153236 0.852908639196634 0.848500635025513
"ARID1B" 22069.293507662 -0.0844528095333776 0.166906517534488 -0.505988686247242 0.612864592042485 0.853167410123939 0.848754555988456
"FAM181A" 837.385670180151 0.709464665915452 1.40237090796614 0.505903724817273 0.612924237336618 0.853180065404865 0.848760122256722
"HK2" 5858.99217874113 0.629127521895962 1.24372648998535 0.505840735050494 0.612968459565204 0.853180065404865 0.848760122256722
"ACTR10" 12896.7849340124 -0.11444776166992 0.226317647394682 -0.50569526056592 0.613070595918785 0.853256262285235 0.848832413161924
"C19orf24" 681.340249337836 -0.102185551014792 0.202214384667874 -0.505332749609409 0.613325144355078 0.853338274635304 0.848962048465703
"METTL20" 234.653977695484 -0.0808458134942923 0.160019556951742 -0.505224580259733 0.613401107890946 0.853338274635304 0.848962048465703
"MREG" 767.600702933351 -0.0841528021888292 0.166557327181822 -0.505248274649388 0.613384467798015 0.853338274635304 0.848962048465703
"PRRG3" 67.6588325192421 -0.333795958512531 0.660472660639315 -0.505389516334299 0.613285280738824 0.853338274635304 0.848962048465703
"ZNF192P1" 182.448672053376 0.198269711998956 0.392452923286109 0.505206357844892 0.613413905261614 0.853338274635304 0.848962048465703
"CCHCR1" 1480.76672515462 0.177522580485751 0.35155711888266 0.504960846902955 0.613586335965479 0.853442808545829 0.849062453015555
"RPS21" 7345.65751522112 0.12364076695087 0.244817788158368 0.505031794792989 0.613536504647097 0.853442808545829 0.849062453015555
"EXOSC5" 1128.88639557375 -0.117109005034002 0.231972703048621 -0.504839593171684 0.613671504481351 0.853442808545829 0.849111194570477
"ASUN" 2532.09763200055 0.0975417390447517 0.193359847146428 0.504457054989731 0.613940233134917 0.853704508469201 0.849374433786833
"PVALB" 80.466667630111 0.356218739927076 0.706185566628338 0.504426537103883 0.613961673831327 0.853704508469201 0.849374433786833
"CD3EAP" 744.290813226267 -0.0907546884678139 0.180040245686359 -0.504080007899533 0.614205155111427 0.853750590439065 0.849471795916022
"CHKB-AS1" 466.123702067617 -0.0842116368910843 0.167072682885492 -0.50404192616456 0.614231915016508 0.853750590439065 0.849471795916022
"PSMA5" 8786.74321360017 0.0609446654149797 0.120899188254038 0.504094909941997 0.614194683636927 0.853750590439065 0.849471795916022
"RCE1" 1180.30467564107 -0.0749981862640359 0.148739960220671 -0.504223519710294 0.614104314467997 0.853750590439065 0.849471795916022
"SDCBP2-AS1" 163.142370080765 0.175837917015148 0.349201101671125 0.503543420034084 0.61458226093259 0.854113002797137 0.849825348128679
"WDR3" 5773.03907487909 0.0482683362088122 0.0958587747263906 0.503535918819997 0.61458753339463 0.854113002797137 0.849825348128679
"CDC42BPG" 56.3645082265915 -0.219582137004045 0.436323452651853 -0.50325540758693 0.614784713749877 0.854321085701821 0.850028864546329
"CDK7" 2049.16769572534 -0.0511674451075383 0.101745289441635 -0.502897435235958 0.615036384441077 0.854538899944216 0.850238540566169
"UPP1" 1148.29187583017 -0.115104653058477 0.228862445939054 -0.502942510232238 0.615004692193838 0.854538899944216 0.850238540566169
"PLA2R1" 29.7584936713342 0.307432685003742 0.611549346922445 0.50271116558437 0.615167358322857 0.854654920846108 0.850350456040889
"ZNF606" 4264.75987251696 0.0859192893381562 0.170937019101008 0.50263711038149 0.6152194330008 0.854661317264383 0.850353299223301
"PCGF2" 8308.67057339823 -0.0577582079154505 0.114983041273791 -0.502319361843282 0.615442891735533 0.85467347743428 0.850413389283068
"SPACA6P-AS" 51.9247722290582 -0.384499467379859 0.765332274962556 -0.502395469208025 0.615389365484982 0.85467347743428 0.850413389283068
"STK16" 2414.05736296032 -0.0667784797305229 0.132959959876113 -0.502245035217703 0.615495167568712 0.85467347743428 0.850413389283068
"UCK1" 3166.91920740454 -0.0497727628574695 0.0991055641710574 -0.502219661164141 0.615513014241995 0.85467347743428 0.850413389283068
"UTP14A" 2314.01026142562 0.0771072450616276 0.15348931455997 0.502362299829681 0.61541269323143 0.85467347743428 0.850413389283068
"ZNF513" 2020.6812922826 -0.0742997657780687 0.14806981701028 -0.501788732357994 0.615816139898746 0.85502844009694 0.850763058217014
"C6orf52" 271.195458507696 -0.104606573498611 0.208650366124849 -0.501348621818462 0.616125791870165 0.855371163309555 0.851097021758158
"NME6" 1570.52739062346 -0.0396710484433188 0.0791358923433144 -0.50130285093917 0.61615799916472 0.855371163309555 0.851097021758158
"SS18L1" 12153.1429851885 -0.0617016855262193 0.123115417375601 -0.501169446048982 0.616251875524916 0.855435525593722 0.851157538045259
"ADAM21" 25.7972568916683 -0.24526775666208 0.489539530093211 -0.50101726537871 0.61635897197234 0.855463897402632 0.851168154020987
"COX10" 2271.58316522806 0.0588691735363489 0.117542231506259 0.500834234487153 0.616487789937855 0.855463897402632 0.851168154020987
"LTA" 16.5571731760823 0.421552000977534 0.841610135747722 0.500887504881354 0.616450296776113 0.855463897402632 0.851168154020987
"TIMM9" 1831.92018784293 0.0566264759319816 0.113071396607136 0.50080283459069 0.616509890513172 0.855463897402632 0.851168154020987
"ZNF670" 1979.25714047144 0.0955336439662327 0.190732504784642 0.500877624787138 0.616457250581331 0.855463897402632 0.851168154020987
"GFER" 2775.79297842799 -0.0719252919729245 0.143645044233181 -0.500715443104094 0.616571402167621 0.855483317249218 0.851183955197054
"CDIPT-AS1" 17.0158468887917 -0.392020792884714 0.78370793024954 -0.500212869812215 0.616925197269497 0.855521153350161 0.851196967988796
"HIST2H2BF" 78.4017104795186 -0.199765239194383 0.399195286463741 -0.50041983452259 0.616779490129419 0.855521153350161 0.851196967988796
"KISS1R" 173.851587630672 0.285736512199772 0.571108929144811 0.500318761654872 0.616850645488961 0.855521153350161 0.851196967988796
"LINC00652" 150.295319309065 -0.17927569848501 0.358368332017704 -0.500255414521821 0.616895243743038 0.855521153350161 0.851196967988796
"MYO3B" 23.2886853459948 0.362461024059893 0.724515481369196 0.50028057837344 0.616877527478496 0.855521153350161 0.851196967988796
"PTPRB" 295.738273738042 0.181303615365224 0.362352740303851 0.50035116393267 0.616827833874041 0.855521153350161 0.851196967988796
"ZNF32-AS3" 28.8933316366646 -0.278672407836806 0.557117287663444 -0.500204201175593 0.616931300485733 0.855521153350161 0.851196967988796
"FTX" 412.837102692415 0.170778007285068 0.341567261531504 0.499983536242149 0.617086670136263 0.855604806248232 0.851273164474733
"PNMT" 28.8305618834704 0.232472861449901 0.464911368190143 0.500036947590454 0.617049061761272 0.855604806248232 0.851273164474733
"C20orf202" 76.8175167011016 0.195498560014581 0.391103581015913 0.499863896686301 0.617170915227823 0.85563462801168 0.8512958037049
"PDE9A" 1858.61047492241 0.116242880133029 0.232570411124234 0.499818010258125 0.617203227837574 0.85563462801168 0.8512958037049
"RBM44" 80.6914362064018 -0.184583505198999 0.36954855373813 -0.499483771027822 0.617438616994771 0.855832636791149 0.851482262908877
"RPS9" 28728.82088248 0.122655074853867 0.245598624572622 0.499412710748298 0.617488666513943 0.855832636791149 0.851482262908877
"UBA7" 117.049473352524 0.328538695411373 0.657830571058769 0.49942752718621 0.617478230782284 0.855832636791149 0.851482262908877
"CCDC122" 211.619078947523 0.181774610352769 0.364222266042397 0.499076051357083 0.617725808220041 0.856029514408376 0.851659477565376
"FAM161A" 2563.700538594 0.103220712245218 0.206819847278963 0.499085139087216 0.617719406331101 0.856029514408376 0.851659477565376
"CALB1" 2767.76356378261 0.152008671365035 0.304691247856303 0.498894118011307 0.61785397802384 0.856074262875611 0.851659477565376
"CASS4" 19.3987880476478 0.367574758581512 0.738175199796716 0.497950566048192 0.618518885330257 0.856074262875611 0.851659477565376
"FIGNL2" 2856.05855055723 -0.161200162186879 0.323373756137529 -0.498494881317213 0.61813527613468 0.856074262875611 0.851659477565376
"GABRE" 46.8413472254258 -0.261313965923562 0.524541688013016 -0.498175782583514 0.618360150114939 0.856074262875611 0.851659477565376
"GOLGA3" 12802.4703543865 -0.0677654118154573 0.136039047905326 -0.49813206471878 0.618390961578184 0.856074262875611 0.851659477565376
"HSPB1" 1631.10464075536 0.304533933156296 0.61078909696198 0.498590977918607 0.618067562329862 0.856074262875611 0.851659477565376
"KLHL7-AS1" 65.0703407994891 0.270454095146115 0.542703627776549 0.498345839798718 0.618240303625529 0.856074262875611 0.851659477565376
"LOC100499489" 302.556658184669 0.160479396498864 0.322125373790423 0.498189244176936 0.618350662792395 0.856074262875611 0.851659477565376
"MRPL57" 2874.43478740305 -0.0598289176262267 0.120017923817109 -0.498499855049964 0.618131771348729 0.856074262875611 0.851659477565376
"NACA" 39690.9747199026 0.133100886740229 0.267034380513506 0.498441011544194 0.618173236516176 0.856074262875611 0.851659477565376
"P4HA2" 1499.80251263793 -0.234708680319642 0.471331379566281 -0.497969561321422 0.61850549655477 0.856074262875611 0.851659477565376
"SHISA2" 925.399280829326 0.291706038054275 0.585669103485373 0.498073120672243 0.618432505207381 0.856074262875611 0.851659477565376
"TNKS" 63333.367415618 0.145893775858245 0.292618313955467 0.498580467798228 0.618074968055415 0.856074262875611 0.851659477565376
"UBE2A" 7253.53761315813 -0.0552734785272089 0.11080100162525 -0.498853599845193 0.617882524157496 0.856074262875611 0.851659477565376
"ZFPM1" 653.54098794286 -0.0991243879296706 0.198833438537407 -0.498529767723261 0.618110693295129 0.856074262875611 0.851659477565376
"ZNFX1" 2779.35429582479 0.063410615047792 0.127223364764108 0.498419572264615 0.618188344404354 0.856074262875611 0.851659477565376
"COQ7" 3039.95170981642 0.031435377551126 0.0631683303517661 0.497644585127887 0.618734572739344 0.856170725001965 0.851790465595109
"PCDHGC5" 161.881068317254 -0.178521301922187 0.358729878971008 -0.497648265135493 0.618731978489275 0.856170725001965 0.851790465595109
"SNORA40" 131.591611202472 0.196322726429758 0.394537350539716 0.497602384568138 0.618764322692759 0.856170725001965 0.851790465595109
"CCDC62" 178.137677750951 0.179196612203306 0.360340490970004 0.49729801866264 0.6189789087607 0.856170725001965 0.851892741148586
"DEPDC7" 205.462864823034 0.177838998165193 0.357559591287248 0.497368837247397 0.6189289768725 0.856170725001965 0.851892741148586
"LYPLAL1" 1574.28025253412 -0.0877859644274019 0.176556151538432 -0.497212720499819 0.619039052064563 0.856170725001965 0.851892741148586
"VAPB" 19941.7510050478 -0.0847245643969354 0.170394015979462 -0.497227346335609 0.619028739280404 0.856170725001965 0.851892741148586
"ANKRD18DP" 19.3818960892511 0.343946650062819 0.692616581604989 0.49659026248808 0.619478021270249 0.856170725001965 0.851966124787901
"ARHGEF6" 1841.33056464041 0.28941630464669 0.582982226626265 0.496441043016955 0.619583273844712 0.856170725001965 0.851966124787901
"BAZ2A" 19161.6030502601 0.0688552017493452 0.138704589783022 0.496416173805471 0.619600816204537 0.856170725001965 0.851966124787901
"CASC3" 16113.0522078269 -0.0630889621019297 0.126968578940416 -0.496886415744926 0.61926915144008 0.856170725001965 0.851966124787901
"CCDC104" 5960.86685763765 -0.0580379425204274 0.116904201808309 -0.496457284021269 0.61957181780661 0.856170725001965 0.851966124787901
"CHFR" 3959.74736643817 -0.0523544944986217 0.105370415003663 -0.496861424497586 0.619286775983766 0.856170725001965 0.851966124787901
"ECHDC2" 33.4625531589925 0.240801781962001 0.485026448337728 0.496471445603166 0.619561828621562 0.856170725001965 0.851966124787901
"LOC728175" 14.9170397018841 0.34072270901288 0.68644894739844 0.496355497818415 0.619643617022669 0.856170725001965 0.851966124787901
"PKP4" 5413.09989693984 0.0636391195446976 0.128120114843317 0.496714505934717 0.619390391588639 0.856170725001965 0.851966124787901
"TANC2" 29454.2597099328 -0.12960168974409 0.260750747166215 -0.497032860509795 0.61916587879491 0.856170725001965 0.851966124787901
"ZXDA" 807.254995342987 -0.13403398235547 0.26979316479362 -0.496802735747588 0.61932816583226 0.856170725001965 0.851966124787901
"STAT5B" 7213.67468492387 0.103868857894286 0.209306707124612 0.496251932492765 0.619716674941666 0.856170725001965 0.851997670280063
"FAM167B" 15.4674953593151 0.501062889540605 1.01035066837094 0.495929685827304 0.619944020897702 0.856170725001965 0.852040094558617
"ISOC2" 1795.40235125842 -0.0936875108049369 0.188915040248283 -0.495924044384223 0.619948001275813 0.856170725001965 0.852040094558617
"PC" 1597.25944516357 -0.150439200831976 0.30329765664342 -0.496011747986709 0.619886122357448 0.856170725001965 0.852040094558617
"ZFAND3" 17900.0680192577 -0.0625222509786046 0.126043312535572 -0.496037827956635 0.619867722260452 0.856170725001965 0.852040094558617
"KCNT1" 416.136571056581 -0.28830104924107 0.581804564118771 -0.495529026448503 0.620226737921632 0.856170725001965 0.852045977771014
"KIAA0355" 7217.89512639341 -0.0513306674456559 0.103595344426374 -0.495492029394596 0.620252846961019 0.856170725001965 0.852045977771014
"LOC400891" 12.0234901158557 0.375489889130703 0.757627676783751 0.495612687652485 0.620167699481038 0.856170725001965 0.852045977771014
"LOC728323" 425.815728127585 0.116544791344617 0.235210318002121 0.495491831882843 0.620252986347513 0.856170725001965 0.852045977771014
"POU6F1" 1803.87785675466 -0.133999062244341 0.270389817323905 -0.495577324510784 0.620192654414214 0.856170725001965 0.852045977771014
"PROKR1" 46.8209168984946 0.267330696357498 0.539144252505259 0.495842615617776 0.620005455418746 0.856170725001965 0.852045977771014
"TOP2B" 62801.9813883073 0.0876276913372865 0.176889236032493 0.495381704973784 0.620330706397736 0.856212361084394 0.852083892661219
"C3orf62" 1696.94037672102 0.0925501019766003 0.186963158697866 0.495017856037414 0.620587516267159 0.856369866089823 0.852298922696338
"SNAP25" 29181.5172635889 -0.17825153936808 0.360046766340103 -0.495078850950441 0.620544461942659 0.856369866089823 0.852298922696338
"PSRC1" 1849.85795683545 0.348353534936619 0.703839919107835 0.494932903746324 0.620647483491464 0.856386978294016 0.85231172184915
"C12orf66" 270.539719328949 -0.075017594966389 0.151592770830206 -0.494862614856574 0.620697101830147 0.856389809284234 0.85231172184915
"ADAMTS16" 134.855082813738 0.176966368505551 0.357678791086722 0.494763382441215 0.620767154922999 0.856420831971929 0.852339072916
"AP4B1" 2855.91062563644 -0.0642200604183419 0.129892819569362 -0.494408086846161 0.621018003937944 0.856586771835573 0.852465489114176
"DRICH1" 48.3966947664048 0.233276787878302 0.472191801786725 0.494029729011827 0.621285184015243 0.856586771835573 0.852465489114176
"GMPPA" 878.060434744788 -0.0866229812166367 0.175386556028898 -0.493897498063445 0.621378571619885 0.856586771835573 0.852465489114176
"LINC01257" 15.6247630861365 0.501934154707208 1.01636577939518 0.493851883724283 0.62141078798847 0.856586771835573 0.852465489114176
"PROSC" 4468.04677548252 0.0718602259207298 0.145476862418457 0.493963264852574 0.621332123312607 0.856586771835573 0.852465489114176
"PTCH1" 6986.55381146397 0.2548832170035 0.515876960055992 0.494077535418203 0.621251422423863 0.856586771835573 0.852465489114176
"RALY" 18814.1019922054 -0.0678145129230764 0.137218852738168 -0.494206966243009 0.621160020463003 0.856586771835573 0.852465489114176
"SEMA3G" 17.8738448380195 0.510913470207208 1.03443296405145 0.493906795280548 0.62137200529629 0.856586771835573 0.852465489114176
"SETD4" 3284.14592835449 -0.0515948823712075 0.104453724711688 -0.493949665400816 0.621341727907634 0.856586771835573 0.852465489114176
"SNORD116-27" 17.5815506057637 0.373707590128989 0.755751891693241 0.494484491850504 0.620964056064351 0.856586771835573 0.852465489114176
"VAX1" 218.478565742874 -0.783615358063799 1.58657734840773 -0.493903028963715 0.621374665320364 0.856586771835573 0.852465489114176
"HAPLN2" 284.249946314267 -0.150166144295223 0.304176577117393 -0.493680827492737 0.621531607571237 0.856687724905264 0.852562438302292
"DDX41" 5965.59706158761 -0.0813288091821966 0.164932164545326 -0.493104600951539 0.621938680084863 0.856821888889474 0.852667826913591
"EXOSC1" 1326.55585049648 0.0575714524549373 0.116776815832771 0.493004129667159 0.62200966939488 0.856821888889474 0.852667826913591
"JMJD4" 1506.37971403757 0.121173816412271 0.24570383508961 0.493170228165457 0.621892312210868 0.856821888889474 0.852667826913591
"PCDHB4" 445.009192179299 0.13288103297334 0.26943787632722 0.493178742293685 0.621886296797686 0.856821888889474 0.852667826913591
"PIGQ" 4675.77744133692 -0.0729557008072013 0.147944002682624 -0.493130505355525 0.621920377557107 0.856821888889474 0.852667826913591
"PSMC5" 12810.381221878 0.0354088897778202 0.0717728847016787 0.49334633719957 0.621767892564743 0.856821888889474 0.852667826913591
"SKOR1" 217.889412974016 -0.104603872641058 0.212162456701359 -0.493036677022923 0.621986672246668 0.856821888889474 0.852667826913591
"SNORD44" 14.9336277039775 0.395399517618729 0.801610233038442 0.493256574482586 0.621831307867116 0.856821888889474 0.852667826913591
"RPS19BP1" 3084.65101876783 -0.122343035867557 0.248388769722079 -0.492546567239919 0.622333010622263 0.857193440675881 0.853042289251721
"AAGAB" 10335.9201506692 -0.0697840723998723 0.141806730832213 -0.492106911923958 0.622643766262026 0.857259406671618 0.853194772015056
"ENAM" 32.9246364008603 0.30381272357251 0.617211182451071 0.492234638986947 0.622553479732228 0.857259406671618 0.853194772015056
"LOC101928737" 84.5451729125878 -0.149836440466304 0.304542723797948 -0.492004663902968 0.622716046491313 0.857259406671618 0.853194772015056
"SRA1" 3285.18174493562 -0.0556833055165273 0.113185917722769 -0.491963193273874 0.622745363563016 0.857259406671618 0.853194772015056
"TPBGL" 1016.97856792917 -0.262052183982283 0.532563170135786 -0.492058404856401 0.622678055978092 0.857259406671618 0.853194772015056
"ZDHHC2" 4260.19255631522 0.0887010467934809 0.180174612204966 0.492306023073744 0.622503022879063 0.857259406671618 0.853194772015056
"CCDC88C" 2996.31125302758 0.172686717075727 0.351218404405457 0.491679009156857 0.622946279575916 0.857259406671618 0.853195013217606
"DYNC2LI1" 2018.18249641732 0.0916235756863911 0.186307553905601 0.491786692303497 0.62287014510459 0.857259406671618 0.853195013217606
"VPS41" 13113.5005232249 0.0665453805936116 0.13533402291924 0.491712129427516 0.622922862350453 0.857259406671618 0.853195013217606
"ZUFSP" 2598.71914957756 -0.0591659754073047 0.120302459960036 -0.4918101876467 0.622853533890174 0.857259406671618 0.853195013217606
"ALG12" 1282.08065091979 -0.0841713343210668 0.17125104581308 -0.491508439679483 0.623066884384677 0.857294589614131 0.853222990256966
"NAA60" 4520.92455633905 -0.0449536666078378 0.0914606713896427 -0.491508163288297 0.623067079821201 0.857294589614131 0.853222990256966
"PFKFB2" 2182.35972690705 -0.0637752717767627 0.129787460002278 -0.491382386061359 0.623156019797608 0.857351442796586 0.853276054492521
"MPG" 1473.46271494655 -0.10497121972226 0.213684705056179 -0.491243487430054 0.623254244608652 0.857421060589452 0.853341822710131
"GREB1" 14589.0056100613 0.158523892889685 0.32290803907299 0.490925816974944 0.623478916508959 0.857559012724577 0.853461530949022
"HIGD2A" 3183.92464982926 -0.0726200959811375 0.147973263024038 -0.490764983464211 0.623592679104097 0.857559012724577 0.853461530949022
"JAK2" 3301.55453353611 -0.0624876574613675 0.127318035713863 -0.490799729284258 0.623568101533443 0.857559012724577 0.853461530949022
"SNAP25-AS1" 263.409667192821 -0.214217757903964 0.436451608598611 -0.490816745049443 0.623556065528582 0.857559012724577 0.853461530949022
"TGM1" 249.798934320304 -0.152852423335928 0.31129253766332 -0.49102501615778 0.62340875428865 0.857559012724577 0.853461530949022
"SLC25A29" 8989.2574853548 -0.0940561983880988 0.191688075272109 -0.490673184832087 0.623657615186226 0.857582807898328 0.853481696513002
"RASEF" 1071.25246224672 -0.205063727742984 0.418052735971206 -0.490521195290318 0.623765135259633 0.857599655991938 0.853560130758936
"HMCES" 4957.60873789634 -0.0479524579470036 0.0977941046402251 -0.490340988584291 0.623892627037754 0.857643953362428 0.853597179484054
"SPAG7" 5073.60355944515 -0.0823998441937114 0.168041287670653 -0.490354753500867 0.623882888302992 0.857643953362428 0.853597179484054
"MIR219A1" 59.2917916970978 0.693616171095876 1.41487186644228 0.490232499173218 0.623969386040238 0.857683984292903 0.853633502218563
"CASQ2" 192.823737323495 0.829213570858064 1.69228172383683 0.489997356337353 0.624135769557089 0.857704523615048 0.853694462308496
"GLTSCR2" 11188.4425033632 0.188506208279619 0.384869360166111 0.489792713554176 0.624280587300743 0.857704523615048 0.853694462308496
"HIVEP3" 3399.54660334453 -0.181567255994172 0.370527548912125 -0.4900236339437 0.62411717496833 0.857704523615048 0.853694462308496
"INF2" 1305.09997565372 -0.170369508072622 0.347827982762655 -0.489809666029303 0.624268590141489 0.857704523615048 0.853694462308496
"KIAA2022" 8293.62775041048 -0.0892707048695728 0.182218273962197 -0.489910824685416 0.624197002872267 0.857704523615048 0.853694462308496
"KIRREL" 7900.39099118982 0.082413911029945 0.168304037941946 0.489672809028934 0.624365445817531 0.857704523615048 0.853694462308496
"LINC00877" 43.2597707913519 -0.389136642965858 0.79467435107103 -0.489680637661698 0.624359905205994 0.857704523615048 0.853694462308496
"CHRNG" 34.7039773412767 1.06892196320762 2.18592404199219 0.489002336162346 0.624840042919444 0.857814416921392 0.853772177181209
"CNGA4" 27.0411711566961 -0.299920790585101 0.612919354752461 -0.489331570719005 0.624606973365298 0.857814416921392 0.853772177181209
"DICER1" 35250.3889094938 0.0819166911648865 0.16747308942434 0.489133456882304 0.624747216307218 0.857814416921392 0.853772177181209
"DIO3" 646.474324967799 -0.397902137711578 0.813658276684484 -0.489028562866663 0.624821475308183 0.857814416921392 0.853772177181209
"EOMES" 659.69562044841 -0.454605720217915 0.929750005534708 -0.488954791623224 0.624873703437071 0.857814416921392 0.853772177181209
"LINC01122" 779.984454076344 -0.0817423947445844 0.167037861390098 -0.489364471409773 0.624583684588593 0.857814416921392 0.853772177181209
"NUBPL" 1754.54955607293 0.0545363984462737 0.11141956362363 0.489468785127314 0.624509848530643 0.857814416921392 0.853772177181209
"ZFAS1" 10347.0135719682 -0.0811067180534967 0.165790700222474 -0.48921150549856 0.624691964795201 0.857814416921392 0.853772177181209
"ZNF503-AS2" 446.548110679009 0.14286392212015 0.292182737517857 0.488954013278825 0.624874254494782 0.857814416921392 0.853772177181209
"FBXO7" 5933.81867141501 0.0311370535428472 0.0637285850418308 0.488588496393089 0.625133058865392 0.857842651814978 0.853782706761771
"HPX" 224.001134518459 -0.163574358594227 0.334605404105511 -0.488857491801439 0.624942592070812 0.857842651814978 0.853782706761771
"POMK" 2052.20729209916 -0.146769478449329 0.300335533902837 -0.488685026850042 0.625064705945682 0.857842651814978 0.853782706761771
"TRMT1L" 3031.10585121476 0.07255276418751 0.148491029029899 0.488600319234783 0.625124686974292 0.857842651814978 0.853782706761771
"XRRA1" 674.807452907271 -0.0739947710702722 0.151395768271144 -0.488750590028054 0.625018282699614 0.857842651814978 0.853782706761771
"THBS2" 299.384236415389 0.227784368928917 0.466690921138846 0.488083994376974 0.625490347634208 0.858267526774352 0.854202056400447
"MCAM" 2253.11046407707 -0.12703324267779 0.260395012097602 -0.48784821819158 0.625657354708611 0.858431261558743 0.854361500996072
"FAM135A" 6894.43478516469 0.0773596653338288 0.158880289323751 0.486905365436442 0.626325396461442 0.858520194206173 0.854465904380317
"GPR22" 2955.2107632219 -0.148139806318145 0.303956526772171 -0.487371690587788 0.625994951601131 0.858520194206173 0.854465904380317
"HRH2" 26.3473946222719 -0.299087018608889 0.614433232368447 -0.486768948769263 0.626422077506896 0.858520194206173 0.854465904380317
"IRF7" 283.649951937487 0.134481690438919 0.276194946860508 0.486908583837483 0.626323115597914 0.858520194206173 0.854465904380317
"MPV17L2" 1364.882142623 -0.160090644533689 0.32839309149041 -0.487496992726364 0.62590617346033 0.858520194206173 0.854465904380317
"PIGV" 620.514369033512 0.068276501706006 0.140122451432996 0.487263111712363 0.626071885484354 0.858520194206173 0.854465904380317
"PPP4R4" 1103.51038463799 -0.0743611435083928 0.152726620809325 -0.486890517935513 0.626335918851864 0.858520194206173 0.854465904380317
"PTPDC1" 1145.84411994135 0.0697970819994287 0.143360719899816 0.486863361513562 0.626355164743655 0.858520194206173 0.854465904380317
"PTPN3" 3296.63704863236 -0.194507531224344 0.399182894422429 -0.487264193787096 0.626071118757022 0.858520194206173 0.854465904380317
"SOX7" 141.900326326982 0.367466920912727 0.754943989122847 0.48674726364757 0.626437446749972 0.858520194206173 0.854465904380317
"SPEF1" 84.819445595768 -0.22412517803776 0.460163492787461 -0.487055539065284 0.626218973025369 0.858520194206173 0.854465904380317
"TOX" 3190.31378289933 0.429077688947086 0.880768747072942 0.487162709136808 0.626143029648325 0.858520194206173 0.854465904380317
"UPK2" 49.1914865293871 -0.214522861341177 0.440370321088233 -0.487141960000966 0.626157732692343 0.858520194206173 0.854465904380317
"ZNF133" 1987.25012889875 -0.0674588614933624 0.138343062498774 -0.4876201254686 0.625818937646887 0.858520194206173 0.854465904380317
"DTD2" 2695.81745873285 0.076385222166416 0.156962941615615 0.486644945489585 0.626509966522742 0.858522992238406 0.854496183188273
"IDI1" 28251.0029933968 0.0587633747361744 0.120769626767638 0.486574118915147 0.626560168203342 0.858522992238406 0.854496183188273
"C1orf54" 449.00525923867 0.35799504888858 0.735878422346815 0.486486677713535 0.62662214867231 0.858522992238406 0.854512164079405
"STAG3L4" 1508.01495083852 -0.0525391472987987 0.1080364575279 -0.486309422772684 0.62674779941249 0.858553403379934 0.854614961325934
"TMEM185B" 2739.53563560095 0.0392256937032362 0.0807312601003541 0.48587986431125 0.627052345517388 0.858905236510579 0.854961659005623
"AHR" 1067.32270147089 -0.123037678389978 0.253365806949442 -0.485612797841065 0.627241720952792 0.858949216904936 0.854980801605813
"DCAF6" 4911.91054285856 -0.0801104092428216 0.165050433802157 -0.485369274090176 0.627414423778993 0.858949216904936 0.854980801605813
"HIRA" 8776.89475274213 0.032601609173714 0.0671694500591579 0.485363645898557 0.627418415436393 0.858949216904936 0.854980801605813
"LOC645434" 21.5228659332359 0.62057668949062 1.27804460890277 0.485567315231195 0.627273974881236 0.858949216904936 0.854980801605813
"PDCD4" 10344.75577158 0.114218417001127 0.235261908482704 0.48549473111804 0.627325449277842 0.858949216904936 0.854980801605813
"THAP7-AS1" 218.446348277006 -0.116931296238728 0.24081631616097 -0.485562183255749 0.627277614259086 0.858949216904936 0.854980801605813
"ZKSCAN7" 1636.27108299084 -0.0456209357586765 0.0939825018191248 -0.485419465066773 0.627378827537304 0.858949216904936 0.854980801605813
"MIR1279" 21.0905478068893 -0.392496129460863 0.809014208305344 -0.485153567677176 0.627567416081029 0.858960867191123 0.855046773584995
"MLLT1" 9731.08372657158 -0.0848008886152745 0.17478516650715 -0.485172113342957 0.627554261720964 0.858960867191123 0.855046773584995
"C19orf43" 10926.282802377 -0.0659497223319603 0.136008952150304 -0.48489251103912 0.627752594976181 0.85908009424986 0.855230536676821
"AK8" 137.291952973756 -0.103309182439144 0.21318286780417 -0.484603587067063 0.62795756871963 0.859125730948796 0.85525834151489
"LBH" 30578.2054244015 -0.121144728260338 0.249937307257493 -0.484700461846342 0.627888838837929 0.859125730948796 0.85525834151489
"SETBP1" 13295.2282487876 0.097365181839957 0.200949855666791 0.484524766225287 0.628013492230399 0.859125730948796 0.85525834151489
"SMCO2" 16.9119284179357 0.327519005606094 0.675980982068964 0.484509201137082 0.628024535937409 0.859125730948796 0.85525834151489
"TTYH2" 1175.05831166197 0.233799217391397 0.482288465183175 0.484770493738844 0.6278391552254 0.859125730948796 0.85525834151489
"DDX11-AS1" 206.517710781649 0.103188323257987 0.213054469693614 0.484328366386203 0.628152847514612 0.859235972242294 0.85536456232246
"C14orf37" 4158.13586057387 0.0909091903241631 0.188051103187997 0.48342811492725 0.628791789505222 0.859913967204863 0.856028924838107
"LOC284581" 870.723309893415 0.0901442463382165 0.186454774535337 0.483464403434369 0.628766028817777 0.859913967204863 0.856028924838107
"OSCAR" 9.62879897004649 -0.433940868370693 0.897419186938793 -0.483543114172674 0.62871015475401 0.859913967204863 0.856028924838107
"APCDD1" 591.978299284446 0.440933400740479 0.912661497849909 0.483129179634783 0.629004016547523 0.860138866316391 0.856249282194286
"PRKRIP1" 268.363166477469 0.103756378318584 0.214856325968827 0.482910511713944 0.629159277737595 0.860285838565175 0.856392064116641
"CELSR3-AS1" 19.722018464728 -0.258307511706545 0.535280015471373 -0.482565207443952 0.629404488156193 0.860363012177041 0.856454789962182
"EPHA6" 2703.61540322199 0.217150016536908 0.449874426921662 0.48269028764936 0.629315660410712 0.860363012177041 0.856454789962182
"QDPR" 6054.5284607983 -0.097086721847961 0.201190210680108 -0.482561857854648 0.629406866995324 0.860363012177041 0.856454789962182
"TRAF7" 7638.08436877728 -0.0658548152824658 0.136414794669427 -0.482754201566271 0.629270272971646 0.860363012177041 0.856454789962182
"TMEM50B" 3809.22827044109 -0.0714265570824048 0.148039048211919 -0.482484573800806 0.629461754293856 0.860372716695004 0.856460927150848
"HIST2H3D" 26.2823622022285 -0.215884696049769 0.44762063821959 -0.482293883741486 0.62959719153203 0.860492510160378 0.856576652787775
"AMZ2P1" 1450.03019814524 0.132265029471352 0.274303487255278 0.482185009001583 0.629674525187718 0.860532879268231 0.856613315413011
"RNPEPL1" 1742.63607870672 -0.0822669670934489 0.17065070400696 -0.482078099660777 0.62975046677241 0.860571339944628 0.856648078540386
"ZNF646" 3263.28946205535 -0.0959228467679594 0.199020501926462 -0.481974700291946 0.629823918820017 0.860606393020308 0.856675152459778
"SLC26A6" 1513.05605115231 0.0774007692625279 0.160622938907787 0.481878676787026 0.629892134536475 0.860609150425101 0.856675152459778
"ZFHX2" 2308.00164403637 -0.196852748623369 0.408546108332798 -0.481837287415829 0.629921538785935 0.860609150425101 0.856675152459778
"LIME1" 748.73360900087 -0.160241530126853 0.332649518721682 -0.481712797128445 0.630009983950546 0.860647766371503 0.856726902667032
"HDAC4" 3941.08528727428 -0.0565618595509596 0.117533526526011 -0.48124021479473 0.630345782293602 0.860647766371503 0.856750413550244
"ISCA2" 1444.62858071991 0.0756224481050042 0.157116980675766 0.481313017725705 0.630294046427732 0.860647766371503 0.856750413550244
"KRT10" 1858.14569511402 -0.106748565732083 0.221779146143074 -0.481328238423361 0.6302832303894 0.860647766371503 0.856750413550244
"NBR1" 9743.73527679457 -0.0483433011287198 0.100433549335281 -0.481346138304182 0.630270510587834 0.860647766371503 0.856750413550244
"PGAM1" 38116.3257597428 -0.124757485256865 0.259244925505699 -0.481234049281794 0.63035016376846 0.860647766371503 0.856750413550244
"PLXNC1" 7474.38863895241 -0.210178556650299 0.436787286446525 -0.481192019942253 0.63038003194518 0.860647766371503 0.856750413550244
"TCAM1P" 11.9692839563566 -0.379242627618905 0.787535834611317 -0.481556026978858 0.630121370158175 0.860647766371503 0.856750413550244
"TXNIP" 34061.2575383304 0.224365181395984 0.466395688831216 0.481061868213751 0.630472528184792 0.860708780515544 0.856804142580533
"MKNK2" 6029.75250342366 0.0742104358494754 0.154285392729481 0.480994568161054 0.630520359262693 0.860708814024227 0.856804142580533
"HOXD8" 69.5903253790157 0.311935921965175 0.649071348191596 0.480588032169764 0.630809322932278 0.861028974903579 0.857128300764998
"ACSF3" 1119.06511464864 -0.0626014475741398 0.130325839200972 -0.480345631825195 0.630981646709474 0.861028974903579 0.857156118294397
"DHDH" 129.100646235588 -0.184977682318549 0.385334137473811 -0.480044886578783 0.63119547609859 0.861028974903579 0.857156118294397
"HIST1H4J" 18.7422941030015 0.306479601387528 0.638509919377917 0.479991918819558 0.631233139288621 0.861028974903579 0.857156118294397
"LCMT2" 1986.55555079887 0.0403382839823266 0.0840196919175817 0.480105116570721 0.631152650197857 0.861028974903579 0.857156118294397
"LRRC59" 9646.76178902487 -0.0626229107579682 0.130388072565201 -0.480280976058246 0.631027614250434 0.861028974903579 0.857156118294397
"RNF185" 5804.10396699672 -0.0410823072590364 0.085537045756878 -0.48028672133247 0.631023529543424 0.861028974903579 0.857156118294397
"WDR74" 2156.65614383919 -0.0752978992650163 0.156852524492867 -0.480055386475086 0.63118801016891 0.861028974903579 0.857156118294397
"ZNF674" 810.012619212332 -0.0758229582262464 0.157963937507599 -0.480001697998941 0.631226185645223 0.861028974903579 0.857156118294397
"APOA1BP" 2893.34847447499 -0.0666395122143979 0.138882817131318 -0.479825464307714 0.631351504462578 0.861125188359413 0.857248376916244
"MAPK15" 229.63212050238 0.587666152638442 1.22569105281448 0.479456997984131 0.631613553095221 0.861221630560918 0.857330300692363
"NBEA" 45845.2505119902 -0.137117227819633 0.285953710838121 -0.479508475052647 0.63157694046617 0.861221630560918 0.857330300692363
"NNT-AS1" 2520.79568059171 0.0849067558155165 0.177055266885637 0.4795494497792 0.631547798184864 0.861221630560918 0.857330300692363
"POLDIP2" 8200.82686522578 -0.0491969362647456 0.102608874941382 -0.479460829220189 0.631610828129894 0.861221630560918 0.857330300692363
"IDH3B" 5858.39612403966 -0.0471861924212707 0.0984640507321348 -0.479222539296476 0.631780321281003 0.861315843560916 0.857406493423169
"LARP1" 48339.0436881885 -0.0962816714437498 0.200900915717207 -0.479249540003482 0.631761114985664 0.861315843560916 0.857406493423169
"MIR124-2" 85.1659405424287 -0.365103811656157 0.762080234815029 -0.479088414810777 0.631875731150566 0.861315843560916 0.857406493423169
"RIMS1" 17359.0187577434 -0.210250743330621 0.438915221364585 -0.479023586096998 0.631921849455462 0.861315843560916 0.857406493423169
"RPL13AP20" 7.71908116938541 -0.527154515883904 1.10039895396492 -0.479057630856954 0.631897630276868 0.861315843560916 0.857406493423169
"ZNF185" 690.789864537708 0.241344951494223 0.503960589396361 0.47889647836015 0.632012276405157 0.861373885268619 0.857457270447509
"LINC01340" 33.6850965460987 0.281779472596584 0.588475963197706 0.478829196464421 0.632060144300228 0.861373918551307 0.857457270447509
"FBXO36" 474.566364152562 0.111659744436363 0.233272355584654 0.478666853414793 0.632175650071614 0.861400923627437 0.857545537929268
"CABIN1" 9800.69153368263 -0.0894104109444999 0.186820001500835 -0.478591212001999 0.632229471392797 0.861409066365666 0.857550123117037
"SLC25A10" 843.251854464477 0.10093611113692 0.211002254387841 0.478365083964416 0.63239038045164 0.86156310326533 0.85769994878806
"GHRLOS" 71.95533906553 0.214136724354268 0.447828560829235 0.478166743000392 0.632531531007716 0.861648151964825 0.857777574781442
"IL16" 19.0677749150972 0.302651814182609 0.632973605832025 0.478142866296585 0.632548523912413 0.861648151964825 0.857777574781442
"SIKE1" 11901.6416884641 0.102982279182478 0.215451913908944 0.47798266125406 0.632662545882975 0.861673082387252 0.8578637695451
"NDUFB10" 4904.96506243612 -0.0859434462104601 0.179864420448788 -0.477823496142366 0.632775836355292 0.86176219044937 0.857944959552289
"ID2" 8825.53631005227 0.172038939852422 0.360136225523972 0.477705178372761 0.632860058108002 0.861765252966049 0.857944959552289
"TAB1" 3576.41740637683 -0.0814495772265206 0.170508665622318 -0.477685852089969 0.632873815525278 0.861765252966049 0.857944959552289
"FAM102A" 2635.23001206145 0.116402147887313 0.243738591193387 0.477569626202348 0.63295655361913 0.861812734731817 0.857988707389478
"TXNDC9" 3608.49094118599 0.0754463489235033 0.158025603378916 0.477431171343778 0.633055121915583 0.861881761567465 0.858053904782494
"C7orf31" 744.542247489119 0.100529294012526 0.210632992170013 0.477272306569065 0.633168228395147 0.861942308426689 0.858107137611618
"OST4" 4298.78904455807 0.0884767434766224 0.185394800297299 0.477234223045852 0.633195343881992 0.861942308426689 0.858107137611618
"FOXO3" 8656.31290297828 -0.0622218768336142 0.130428250553899 -0.477058279700696 0.633320622025633 0.861982497652668 0.858140104810535
"ZMAT2" 9948.87726544749 0.031263638684448 0.0655265777897668 0.477113863396822 0.633281043249809 0.861982497652668 0.858140104810535
"CDKN2B" 401.398830564914 0.198017242020166 0.415210172759649 0.476908455070033 0.633427310972423 0.862062537360912 0.858216266643462
"CDAN1" 2105.34609800793 0.100209059620633 0.21032996956988 0.476437379920505 0.633762809557652 0.862355826636132 0.85849768385616
"TMEM249" 234.444907988396 -0.183664590000836 0.385522683032918 -0.476404108199138 0.633786508445307 0.862355826636132 0.85849768385616
"TMEM72" 15.4163285809066 -0.636229129924661 1.3352404861214 -0.47649029260098 0.633725121518875 0.862355826636132 0.85849768385616
"AGER" 896.680829110992 0.254105620391907 0.533950899539063 0.475896979687207 0.634147774043 0.862424279319814 0.858541199810834
"CISD1" 5163.65834441375 -0.115415122799367 0.242466901648674 -0.47600361952329 0.634071799263092 0.862424279319814 0.858541199810834
"KLHL3" 2405.63739962782 -0.0541344679500902 0.113692456355851 -0.476148283582267 0.633968740564966 0.862424279319814 0.858541199810834
"MAPK11" 4481.59189525019 -0.128275676107125 0.269564415962774 -0.475862793866825 0.634172130299656 0.862424279319814 0.858541199810834
"NPAS1" 366.923732131086 -0.283130520604973 0.594942676479086 -0.475895463207581 0.634148854475749 0.862424279319814 0.858541199810834
"RNF181" 2731.09598294783 -0.0833259950598011 0.175017847535927 -0.476099987703803 0.63400314576704 0.862424279319814 0.858541199810834
"SNORA18" 103.496848062032 0.150454359038168 0.31591554511932 0.476248672667697 0.633897227537013 0.862424279319814 0.858541199810834
"C5orf66" 72.780983071007 -0.352086440666447 0.740340729199071 -0.475573512006218 0.634378249835829 0.86244400891371 0.858546778017746
"LAYN" 19.4170529107037 -0.318267276989558 0.668996332366072 -0.475738448167461 0.634260725804072 0.86244400891371 0.858546778017746
"SC5D" 22207.4845439989 -0.0693749303072365 0.145875893924248 -0.475575014081917 0.634377179501391 0.86244400891371 0.858546778017746
"ZNF582" 569.673442328587 0.0761929346139547 0.160181600847607 0.475665957955075 0.634312377028698 0.86244400891371 0.858546778017746
"LOC91450" 18.1993193361095 0.227556928622985 0.478704011997905 0.475360395817993 0.634530117837784 0.862522226956529 0.858617614050511
"NPRL3" 2787.01514064052 -0.0653710666666668 0.137519559750727 -0.475358318374206 0.634531598313665 0.862522226956529 0.858617614050511
"CACTIN" 2565.41865228611 0.0732162640260063 0.154226605606139 0.474731734762966 0.634978195468728 0.862687994004777 0.858754533413222
"IWS1" 7809.10901963908 0.0505929736466048 0.106590195236841 0.474649413430459 0.635036879834776 0.862687994004777 0.858754533413222
"MTERF" 1550.35987116491 0.0628569290115085 0.132382312655206 0.474813649578863 0.634919803172378 0.862687994004777 0.858754533413222
"MYEOV2" 2568.7914954857 -0.0950344683951758 0.200182079692642 -0.474740139282651 0.634972204272111 0.862687994004777 0.858754533413222
"POLR2M" 639.30153748652 -0.0748465304476562 0.157677653735048 -0.474680645447856 0.635014615212594 0.862687994004777 0.858754533413222
"RCN3" 95.9641272917116 0.239157795769821 0.503648680058749 0.474850436899634 0.634893580375188 0.862687994004777 0.858754533413222
"ZFP37" 3030.1781505216 -0.059771860751687 0.125866843848835 -0.474881699770532 0.634871295885294 0.862687994004777 0.858754533413222
"ZFP69" 692.34842411123 -0.132502745260866 0.278976691813652 -0.474959912957079 0.634815546185791 0.862687994004777 0.858754533413222
"DTX4" 29120.9744950264 0.0854644541567671 0.180098257408152 0.474543481912106 0.635112398555716 0.862725488425917 0.858788347080707
"MAMDC2-AS1" 16.6166326693888 0.33614873365548 0.708515663248313 0.474440793749496 0.635185608707801 0.862759841506997 0.858819034009967
"C3orf52" 339.689869324457 -0.380624644174637 0.803215681855509 -0.473876012100954 0.635588325970855 0.862805881196119 0.858826294999519
"C5orf55" 649.274345994371 -0.111190626134576 0.234665954361442 -0.473825129159197 0.635624613321032 0.862805881196119 0.858826294999519
"FARP2" 1543.29478563763 0.0536941090647179 0.113361458948377 0.473654005186801 0.635746657406561 0.862805881196119 0.858826294999519
"PGBD4" 352.068340181962 0.0889363735035349 0.187763779768453 0.473660967057702 0.635741692069483 0.862805881196119 0.858826294999519
"PNRC1" 4745.80409688066 0.109163056014979 0.230396297585372 0.473805599998971 0.635638540843167 0.862805881196119 0.858826294999519
"RB1CC1" 23971.8770568315 0.0714943525575524 0.150913765010784 0.473743084684447 0.635683125471465 0.862805881196119 0.858826294999519
"SAP25" 175.945624584161 0.261477414446471 0.551790038235265 0.473871212468294 0.635591748808518 0.862805881196119 0.858826294999519
"SEC24B-AS1" 125.291590722137 -0.119299474306588 0.251735432433355 -0.473908154896594 0.635565403673198 0.862805881196119 0.858826294999519
"SLC6A4" 12.5243317830457 0.312332713297375 0.658641022351635 0.474207804704013 0.635351728357918 0.862805881196119 0.858826294999519
"ZNF461" 1509.57138771386 -0.0664150261196515 0.14010422996911 -0.474040120946346 0.635471297128395 0.862805881196119 0.858826294999519
"ZNF782" 913.810859011874 0.0896067552935534 0.189045135221487 0.473996620905211 0.635502316869853 0.862805881196119 0.858826294999519
"CCDC178" 368.722296256629 -0.233358800211326 0.492991667913916 -0.473352422361982 0.635961767656113 0.862981421919482 0.858987916787598
"COMMD8" 1064.72370991602 0.0586698793113981 0.123952583880525 0.473325181893333 0.635981199001856 0.862981421919482 0.858987916787598
"ONECUT1" 8688.47227662878 -0.211695923287582 0.447303749380371 -0.473271068218934 0.63601980045821 0.862981421919482 0.858987916787598
"LOC642361" 1107.28777516885 -0.0525342635394363 0.111018464118252 -0.473202939318988 0.636068400943419 0.862982327851192 0.858987916787598
"AGK" 5158.8807212638 -0.0541034004600696 0.114456693882489 -0.472697564684305 0.636428964294976 0.863062407705893 0.859065828858705
"ARAP1" 799.154516061594 0.160912212131647 0.340358796960354 0.472772302548684 0.636375636571399 0.863062407705893 0.859065828858705
"C20orf166-AS1" 317.433552071208 -0.30810364524037 0.652459888917045 -0.472218523274683 0.63677081953822 0.863062407705893 0.859065828858705
"CBWD1" 2405.12664945358 0.0692303237457202 0.146689596453051 0.471951150045449 0.63696165701199 0.863062407705893 0.859065828858705
"CCT5" 26390.8936039918 0.0346405969490927 0.0733486567005485 0.472273092750908 0.636731873569091 0.863062407705893 0.859065828858705
"CMTM4" 6906.65067437482 0.0549976026109012 0.116319322660122 0.472815705535021 0.636344668094574 0.863062407705893 0.859065828858705
"DDX23" 8283.41342109933 0.0892175364932941 0.189043580575794 0.47194163494763 0.636968448850891 0.863062407705893 0.859065828858705
"DLEU7" 59.7729032641742 -0.248791780314028 0.526245329435467 -0.472767673930562 0.636378939175498 0.863062407705893 0.859065828858705
"FBXO10" 3399.1942059182 0.035692680437743 0.0755341475859624 0.472537012443578 0.63654352953846 0.863062407705893 0.859065828858705
"IDI2" 9.39065064077752 -0.322772604700111 0.684128503859458 -0.471801135136475 0.63706874060601 0.863062407705893 0.859065828858705
"LINC00346" 37.3103966247175 -0.375370863028884 0.794542314922445 -0.472436591455199 0.636615191349987 0.863062407705893 0.859065828858705
"LYRM9" 937.364185004915 -0.0981354497138296 0.207860396577446 -0.47212192091275 0.636839766633767 0.863062407705893 0.859065828858705
"MTRNR2L2" 2781.81710051637 -0.272739447529636 0.578049696567149 -0.471826988491384 0.63705028543193 0.863062407705893 0.859065828858705
"PFN1" 16288.6724919508 0.0738135541539828 0.156255901244597 0.472388905417644 0.636649221959049 0.863062407705893 0.859065828858705
"POLR2L" 2599.37272931942 -0.108685465436665 0.230116041735113 -0.472307209080941 0.636707525420577 0.863062407705893 0.859065828858705
"TMEM18" 2579.10034230841 -0.0327354634408057 0.0693876193642497 -0.471776719546482 0.637086169651818 0.863062407705893 0.859065828858705
"TMEM218" 1708.2158535399 0.105680371838185 0.223885396157714 0.472028875718806 0.636906177878313 0.863062407705893 0.859065828858705
"ZDHHC12" 243.888387973174 -0.151995364980974 0.32202748832028 -0.471995001960215 0.636930356084192 0.863062407705893 0.859065828858705
"ZKSCAN5" 4511.79093992128 0.0455920948603011 0.0965463506757786 0.472230120985185 0.636762542224793 0.863062407705893 0.859065828858705
"ITGA2B" 198.00806282518 0.174010960062311 0.368992588563356 0.471583889367016 0.637223828346366 0.863111281290072 0.859103988378243
"LRRN3" 11525.6206443362 -0.0936845231936769 0.198633856465764 -0.471644284919898 0.637180711482306 0.863111281290072 0.859103988378243
"MRC2" 3785.37756463171 0.499088221341389 1.05845609689326 0.471524726255811 0.637266066551263 0.863111281290072 0.859103988378243
"LYG1" 45.1051533477452 0.275152946339832 0.583880392659945 0.471248820475605 0.637463058987094 0.863203520714314 0.859233288340568
"SGCE" 2916.86284274119 0.0687683832749374 0.145919223947659 0.471277062846802 0.63744289319633 0.863203520714314 0.859233288340568
"PET117" 610.654539821683 -0.0707260606159614 0.150127864471906 -0.471105486411528 0.637565407390225 0.863203520714314 0.859246436865356
"SWI5" 770.17452951631 0.0628455091138833 0.133403445091257 0.471093599351147 0.637573895715338 0.863203520714314 0.859246436865356
"LINC01215" 57.6192212498803 -0.317884137560256 0.674955281103012 -0.470970664961343 0.637661683626838 0.863257459359169 0.859296629941334
"CETN3" 2539.57184642078 0.098861002874737 0.210022241622955 0.470716825564687 0.637842967379765 0.86337303847119 0.859402167239051
"CHMP6" 2415.68846284789 -0.0600304793878242 0.127516390979797 -0.470766769091945 0.637807297642285 0.86337303847119 0.859402167239051
"DEPTOR" 377.567129149407 -0.107859414982881 0.229171829048988 -0.470648663190733 0.637891650396423 0.863374024487836 0.859402167239051
"IRX1" 3308.70268818366 -0.143681861048338 0.305447921283634 -0.47039724626221 0.638071231215245 0.863519946607114 0.859575990641076
"ARNTL2" 2719.89043200234 -0.095118139153807 0.202343520284218 -0.470082456903987 0.638296107318024 0.863596837465522 0.859674571854054
"LOC100505549" 141.098093788734 0.0974381667341638 0.207226152938467 0.470202073205965 0.638210653088227 0.863596837465522 0.859674571854054
"MAMDC4" 1359.76265933622 0.224851458026086 0.478274023016239 0.470131027832242 0.638261407527834 0.863596837465522 0.859674571854054
"BRI3BP" 685.333315377376 0.0764862967000795 0.162849881836183 0.469673639536441 0.638588203890144 0.863762992197524 0.859825971130824
"C17orf89" 1223.72219394087 0.0878786210986978 0.187110934240755 0.469660532962893 0.638597569354916 0.863762992197524 0.859825971130824
"COX4I1" 19227.4011138825 -0.0748216661593501 0.15930387581009 -0.469678881187716 0.638584458419319 0.863762992197524 0.859825971130824
"FKBP11" 1127.64908727422 0.142208923357909 0.302802829049812 0.469641990479934 0.638610819214688 0.863762992197524 0.859825971130824
"CSNK1G1" 6981.60219391426 -0.0840694016714279 0.179067827933407 -0.469483561852843 0.638724031901726 0.863851222232472 0.859910299838553
"LINC00599" 4514.39610115912 -0.305144008671044 0.650327001820416 -0.469216267841986 0.638915058598234 0.863979774297927 0.86003126771406
"PPAN" 429.030765776211 0.0612290027466682 0.130477400496294 0.469269026772246 0.638877351537349 0.863979774297927 0.86003126771406
"INTS12" 2407.67407485695 0.0349604487437613 0.074548192433228 0.468964405476028 0.639095078704259 0.864120366836002 0.860164221071889
"MBD4" 3142.9889188946 0.0571198745448572 0.121807266960749 0.468936509044762 0.639115019150644 0.864120366836002 0.860164221071889
"DANCR" 1623.49538834463 0.0710174556349199 0.151567694894239 0.468552719525585 0.639389379438281 0.864322516062208 0.860354951530995
"NWD2" 2612.50408960271 0.371975164955226 0.793926577507244 0.46852590087505 0.639408553178879 0.864322516062208 0.860354951530995
"TMEM72-AS1" 55.2230282241991 -0.227648270176177 0.485865266099988 -0.468541972558558 0.639397062851803 0.864322516062208 0.860354951530995
"ABCA4" 18.5789041426126 -0.408564223891387 0.872343284432767 -0.468352575393587 0.63953247640245 0.864401064035897 0.860426145552064
"TBX3" 2977.47198598713 0.464197286211194 0.991217275633153 0.468310326729002 0.639562684626871 0.864401064035897 0.860426145552064
"ALDH1A3" 21.2855233474152 -0.35224578297493 0.754686680057844 -0.466744401726994 0.640682758178613 0.864422390456216 0.860435071632404
"ASXL1" 12373.6307422751 0.0672298771762423 0.144000742756771 0.46687173891734 0.640591645918875 0.864422390456216 0.860435071632404
"BRWD1" 21243.6709796726 0.0458968076665375 0.0981765075617396 0.467492772012436 0.640147362193871 0.864422390456216 0.860435071632404
"C15orf62" 40.3680915367209 -0.282004249572085 0.603439283626343 -0.467328291717093 0.640265017959631 0.864422390456216 0.860435071632404
"C17orf107" 110.138801397416 0.173830380178522 0.372340623314231 0.46685848734754 0.640601127424751 0.864422390456216 0.860435071632404
"CDK8" 4614.84482041955 0.0714929364749599 0.152985709557917 0.467317742824172 0.640272564084462 0.864422390456216 0.860435071632404
"CNPY4" 1522.82345882141 0.102805564022141 0.220175104923523 0.466926376884663 0.640552553041135 0.864422390456216 0.860435071632404
"EPPK1" 456.653088428043 0.218486623610401 0.467753498980176 0.467097785664369 0.640429918376086 0.864422390456216 0.860435071632404
"FAM21EP" 92.6834685482351 0.1332465593434 0.284651609408201 0.468104008336448 0.639710212959155 0.864422390456216 0.860435071632404
"GUSBP4" 349.370174237922 0.0911408903707744 0.194810300736754 0.467844308160751 0.639895932285145 0.864422390456216 0.860435071632404
"HP09053" 25.1546661614775 0.194716588166932 0.416867680052084 0.46709447022279 0.64043229032056 0.864422390456216 0.860435071632404
"LINC01184" 519.885059541332 0.0633596284049289 0.135497070606233 0.467608842917777 0.640064339995238 0.864422390456216 0.860435071632404
"LOC80154" 114.150458524063 0.301671119803415 0.645786770423141 0.467137348765677 0.640401614291236 0.864422390456216 0.860435071632404
"METTL4" 1166.0553367321 0.135585774283061 0.289848316443232 0.467781824462022 0.639940619606246 0.864422390456216 0.860435071632404
"MOCS3" 1572.7289416675 0.0545482006009011 0.116673816645014 0.467527352489607 0.640122627296454 0.864422390456216 0.860435071632404
"NOP9" 8240.0909830901 -0.0762324844827417 0.163288210497227 -0.466858472210621 0.640601138255259 0.864422390456216 0.860435071632404
"PLAU" 115.638149973925 0.18851218612084 0.403570513120739 0.467110901297294 0.640420535181443 0.864422390456216 0.860435071632404
"SDHAF2" 3072.5697417152 0.0508484954048051 0.108936060670756 0.46677376703099 0.640661746246607 0.864422390456216 0.860435071632404
"SEC14L2" 207.167552607746 -0.252701985371321 0.541275674574886 -0.466863739202379 0.640597369712551 0.864422390456216 0.860435071632404
"SH3YL1" 2226.96951265415 0.0748285933870929 0.160231796979735 0.467002148122676 0.640498341186168 0.864422390456216 0.860435071632404
"STARD3NL" 10981.5173587104 -0.0716299060378107 0.153308434544611 -0.467227431097194 0.640337169880628 0.864422390456216 0.860435071632404
"THOC5" 4032.8735090373 0.0483988202906297 0.103623427795291 0.467064459460288 0.640453760889299 0.864422390456216 0.860435071632404
"DHRS7B" 986.120038348311 -0.0900129257765081 0.192908604997275 -0.466609178879187 0.640779518709798 0.864424165627586 0.86049704562285
"BARX2" 6.88202088742381 0.945377485997386 2.0283117054559 0.466090829853439 0.641150486887875 0.864424165627586 0.860527341282183
"BOD1L1" 25282.471301923 0.0603803497804646 0.12959708796938 0.465908229317087 0.641281190436469 0.864424165627586 0.860527341282183
"COQ10B" 2552.66732579753 -0.108121279069233 0.231958931204604 -0.466122509306883 0.641127812199609 0.864424165627586 0.860527341282183
"H2AFY2" 17325.7969908346 -0.0688871281303912 0.147820941631898 -0.466017381366255 0.6412030592075 0.864424165627586 0.860527341282183
"LOC101060091" 36.9277937670896 -0.231165838647188 0.496201989099809 -0.465870439307508 0.641308241517867 0.864424165627586 0.860527341282183
"MAP1LC3B" 29058.6333277703 -0.0988976203513465 0.212272007699288 -0.465900433237756 0.641286771035824 0.864424165627586 0.860527341282183
"PLIN4" 69.9110107178587 0.558561138059173 1.19802704964046 0.46623416243131 0.641047898724474 0.864424165627586 0.860527341282183
"STARD5" 56.1654318601341 0.196167476286283 0.420956695591737 0.466003934230174 0.641212684476553 0.864424165627586 0.860527341282183
"TMEM100" 63.1229528819927 0.23447194431486 0.503266782167614 0.465899901648523 0.641287151559438 0.864424165627586 0.860527341282183
"VPS39" 15126.8662277695 -0.0311421446509421 0.0668014945706918 -0.466189339790688 0.641079979127037 0.864424165627586 0.860527341282183
"NRP2" 3123.3989191137 0.231934261304855 0.497952898687399 0.465775501892313 0.641376202314184 0.864451051539495 0.860550612859557
"EGR1" 4144.35227440822 0.169319107369077 0.36370425196046 0.465540632138348 0.641544346363752 0.864591805810376 0.860708288551937
"MMADHC" 9818.96539746771 0.0367926295688724 0.0790624990993757 0.465361327911312 0.641672723241404 0.864591805810376 0.860744671597531
"ZBTB5" 7594.44382943743 0.0716848910672739 0.154034273075914 0.465382733568294 0.641657396818656 0.864591805810376 0.860744671597531
"TMEM258" 3754.02472570987 0.0984597391395655 0.211616917549347 0.465273477564031 0.641735625575572 0.8646118538399 0.860761133760181
"TNNC2" 155.556532722925 0.623471099363034 1.34046465400656 0.465115657842616 0.641848633622905 0.864634702562423 0.86084479490557
"LOC100131257" 28.4302020952121 0.183500095854742 0.394696749909787 0.46491412938334 0.641992951713938 0.864699715916641 0.860902521855865
"USP24" 17925.3672284111 0.0503216335209684 0.108236782866485 0.464921740911707 0.64198750071822 0.864699715916641 0.860902521855865
"EPHA5" 11800.0920748458 -0.118671472585793 0.255335107680031 -0.464767550628031 0.642097927845546 0.86471172809718 0.86090748196389
"LOC101927621" 319.614465327473 -0.107678814133516 0.231660114020138 -0.464813783714856 0.642064816063505 0.86471172809718 0.86090748196389
"CEL" 195.159977436648 0.19362766469259 0.417038819597139 0.464291705217357 0.642438766014347 0.86472461449057 0.860925216103927
"CNTN5" 6592.40062405576 0.202428821186569 0.436609907266622 0.463637718286939 0.642907326113635 0.86472461449057 0.860925216103927
"DRAXIN" 3604.44656235685 0.134880440104874 0.290952571481602 0.463582223790048 0.642947092635747 0.86472461449057 0.860925216103927
"FAM115A" 80686.8332610079 -0.11322948915389 0.243798517900909 -0.464438792035282 0.642333402742055 0.86472461449057 0.860925216103927
"FAT2" 148.260111435457 -0.311800773079146 0.672426250638155 -0.463695123120545 0.642866191749547 0.86472461449057 0.860925216103927
"FZD4" 835.636348799818 0.123132271481062 0.265490982664771 0.463790785830709 0.642797645516527 0.86472461449057 0.860925216103927
"HPS4" 4878.83980288237 0.0646284927088725 0.139421533116704 0.463547425308934 0.64297202922602 0.86472461449057 0.860925216103927
"LOC100130301" 16.2079594381016 0.32331196728998 0.696290400578173 0.46433494849493 0.642407788642299 0.86472461449057 0.860925216103927
"LOC102723927" 148.804538249314 0.157902907621143 0.340420741056696 0.463846318914056 0.642757855192732 0.86472461449057 0.860925216103927
"MPRIP" 39035.4308484129 0.0480200842317254 0.10357751056269 0.463614967871442 0.642923628595587 0.86472461449057 0.860925216103927
"MRPS28" 1595.70721494776 -0.0588674139135502 0.126744516861313 -0.46445728281851 0.642320157676638 0.86472461449057 0.860925216103927
"SNORD116-21" 189.435954778629 -0.166101863315724 0.357867238510647 -0.464143809327163 0.642544716107629 0.86472461449057 0.860925216103927
"SPRY2" 8148.77638136433 0.14800664509118 0.318880751308326 0.464144180807177 0.642544449976571 0.86472461449057 0.860925216103927
"SRD5A3" 856.711794106853 -0.115632879681487 0.248848382505893 -0.464672016418465 0.642166350967458 0.86472461449057 0.860925216103927
"TLCD2" 121.178887098383 0.172233405537074 0.371170330636529 0.464027944371811 0.642627724866542 0.86472461449057 0.860925216103927
"VPS8" 8002.42794872188 -0.0382500801668888 0.0823450237214538 -0.464509917396785 0.642282455816819 0.86472461449057 0.860925216103927
"ZNF613" 890.718991194469 0.0838895067206377 0.180859773091881 0.463837288339513 0.642764325671018 0.86472461449057 0.860925216103927
"ARTN" 83.8540572088728 -0.161090680623156 0.347679497050693 -0.463330975768376 0.643127145990227 0.864823560042102 0.861016737487252
"ZNF32-AS2" 48.6874500524561 -0.242240240919532 0.522846194552564 -0.463310708662294 0.643141671039975 0.864823560042102 0.861016737487252
"FIGN" 2605.40842400094 0.212019052879196 0.457840515797929 0.463084951120341 0.643303476399919 0.864911940042128 0.861096060807602
"LAT" 281.365046116332 0.154990998663044 0.334657670209554 0.463132963801466 0.64326906324643 0.864911940042128 0.861096060807602
"LOC100379224" 6257.77352439956 -0.0639312059252907 0.138096650623897 -0.462945376563882 0.643403520995175 0.864917269618243 0.861096060807602
"NADSYN1" 1893.10533160014 -0.0922909407747968 0.199332214975688 -0.463000628303123 0.643363916743971 0.864917269618243 0.861096060807602
"PLEC" 21677.9726020588 0.0629559781279092 0.136088909855893 0.462609173624612 0.643644531905624 0.865112068117123 0.861350809739256
"MTHFD2" 8936.93779060458 0.180935807148298 0.391304716261506 0.462391071789128 0.643800900742104 0.865193059413364 0.861424454078114
"TXNL4B" 2227.56195898817 0.0648544722154467 0.140255060457132 0.462403794943778 0.643791778400842 0.865193059413364 0.861424454078114
"DKFZP586I1420" 1197.01010833703 -0.0899793861702428 0.194638937004588 -0.462288725755431 0.643874283508295 0.865216145115835 0.861426467378889
"KLHL25" 2407.90844979795 -0.126576395417742 0.273924538879309 -0.462084908258298 0.644020432309733 0.865216145115835 0.861426467378889
"LOC100506023" 171.554922555633 -0.127770803409443 0.276581134145403 -0.461964999182743 0.644106420405884 0.865216145115835 0.861426467378889
"MMRN2" 727.217306850438 -0.210630834258287 0.455900827004862 -0.462010204372892 0.644074002715227 0.865216145115835 0.861426467378889
"RALGAPA2" 4994.98423518143 0.0767871471633766 0.166215010036713 0.461974806886672 0.644099387016341 0.865216145115835 0.861426467378889
"USH2A" 262.941897754747 0.243829930664712 0.527646853271746 0.462108186854165 0.644003739528846 0.865216145115835 0.861426467378889
"KIAA1549" 17706.1121982927 -0.0674524752284814 0.146125089019521 -0.461607761412349 0.644362627709428 0.865431163691201 0.861701331997796
"NFIA" 737.191140152951 0.442936564874785 0.959857034204472 0.46146097709425 0.644467912181566 0.865508003201321 0.861774341277238
"RNF26" 3547.01877494832 0.0849670069402132 0.184187717394779 0.461306585162239 0.644578661087728 0.865592169331205 0.861854645470111
"UFM1" 11765.9478198335 -0.0571709677329633 0.123967194122741 -0.461178202326316 0.64467075907411 0.865651278816399 0.861910001181106
"HCST" 16.174429901301 -0.287407203351171 0.623338986316291 -0.461076893408584 0.644743438895031 0.865684307097184 0.861939153352456
"MCFD2" 16531.6030011759 -0.0551214070405985 0.119585864864375 -0.460935806277046 0.644844661578136 0.865691095895367 0.861939153352456
"RPL21P44" 98.3976729681521 0.1898045715689 0.411744522104563 0.460976555556212 0.644815425412349 0.865691095895367 0.861939153352456
"BLOC1S1-RDH5" 18.8021388204058 0.221177820410016 0.480213639778782 0.460582128637382 0.645098435831628 0.865820528212175 0.862054039882346
"COPS4" 7141.59267673359 0.0512005203820982 0.111176573688212 0.460533354137058 0.645133436234521 0.865820528212175 0.862054039882346
"ZNF385D" 2529.04424930445 -0.150963356215432 0.32778455989266 -0.460556642036061 0.645116724825363 0.865820528212175 0.862054039882346
"ZNF629" 9689.93158763633 -0.073618075632181 0.159815613354505 -0.460643826262961 0.645054162967716 0.865820528212175 0.862054039882346
"ATRNL1" 8330.17534266842 -0.0713004986533621 0.154908011091563 -0.460276380485046 0.645317852567816 0.866003474778693 0.862232695025577
"BTBD1" 14802.0385218367 -0.0685324905973975 0.148986977845444 -0.459989803058437 0.645523539684511 0.866177226059627 0.862398698858898
"KIAA1024L" 24.960131173603 0.236159275448532 0.513432221802975 0.459961929579006 0.645543546948905 0.866177226059627 0.862398698858898
"NR1D1" 215.046666120449 0.129676037241011 0.282058018479978 0.459749515152382 0.645696024017091 0.866317252880521 0.86253461965228
"HSPA1B" 3294.03116635238 -0.0995167824706947 0.216576557773124 -0.459499326676639 0.64587563546194 0.866391283887787 0.862597844249783
"LRRC40" 9880.57088542509 0.0668478601797735 0.145457194968955 0.459570667467092 0.645824417478964 0.866391283887787 0.862597844249783
"OTULIN" 3688.54348019606 0.0622387056708745 0.135457143967182 0.459471563094179 0.645895568337141 0.866391283887787 0.862597844249783
"KCNJ13" 25.3995256097477 0.75981329119471 1.654081643444 0.459356582673082 0.645978121283726 0.86640602852712 0.862605538179371
"ZNF749" 1484.79414232752 -0.0635060509867677 0.138260355553016 -0.459322202179758 0.646002806429019 0.86640602852712 0.862605538179371
"ASCC2" 3616.94219439697 0.049487437833918 0.107779880479601 0.459152836445058 0.646124416475366 0.866489581229821 0.862681739747826
"FAM175B" 3186.90104958474 0.0257334069310219 0.0560516861212521 0.459101388589005 0.646161359564074 0.866489581229821 0.862681739747826
"SYTL5" 327.029193182233 0.253011780538182 0.551277902552785 0.458955055819521 0.646266441297767 0.866565949886423 0.862754280997514
"ZNF711" 11165.5936035033 0.0809204538244888 0.176410349090134 0.458705819935449 0.646445434124975 0.866741405718354 0.862925473112335
"ISL2" 1066.34118867556 0.318305453817663 0.694266791509424 0.458477141223515 0.646609681485336 0.866897066457814 0.863076956499348
"PIK3IP1" 2416.33495059701 -0.12113903237624 0.264307552437955 -0.458326034420361 0.64671822265351 0.866978025365138 0.863154066834065
"FLJ30679" 38.945142325803 -0.238890486509278 0.521482350087855 -0.458098891494662 0.64688139529051 0.867091281647943 0.863256350055237
"LINC01159" 463.907139017058 0.742027897389355 1.61989374893039 0.458071955570737 0.646900746373324 0.867091281647943 0.863256350055237
"MIR3960" 38.2466793036689 0.179616119886058 0.392168674099078 0.458007311008934 0.646947188756766 0.867091281647943 0.863256350055237
"HIST1H3J" 25.5280980052018 0.49601143821455 1.08331400024839 0.457864883220214 0.64704951754442 0.867163876274358 0.863325133242245
"ACKR3" 2143.13868548427 0.570213363604405 1.24601625497617 0.457629153172894 0.647218895012329 0.867264046054531 0.863417879687589
"WRAP73" 1442.49935349474 0.106701628242773 0.233162991200688 0.457626777274155 0.647220602243317 0.867264046054531 0.863417879687589
"AFG3L2" 10041.8857644861 -0.0812083087245258 0.177791546477849 -0.456761360893181 0.647842581144148 0.86727251991887 0.863509392828584
"BAAT" 107.757206771073 0.178766576720223 0.391079783718031 0.457110247481148 0.647591805075206 0.86727251991887 0.863509392828584
"CTSK" 289.088330019778 0.17580104553695 0.384432802959136 0.457299804240787 0.647455570402792 0.86727251991887 0.863509392828584
"FASTKD5" 3823.09991528895 -0.0614588397200109 0.13439359765786 -0.457304818020223 0.647451967153734 0.86727251991887 0.863509392828584
"FGFR2" 4521.54835199324 0.513097086517589 1.12310495337026 0.456855866388859 0.647774647624111 0.86727251991887 0.863509392828584
"JAK3" 257.015234602905 -0.17750795551549 0.388554027256041 -0.456842403021909 0.647784325336203 0.86727251991887 0.863509392828584
"LSG1" 4330.63633408474 0.0299140159041934 0.0655059628109824 0.45666096062904 0.647914755221572 0.86727251991887 0.863509392828584
"NRG1" 9106.17920367231 -0.19340368347634 0.423561826178658 -0.456612639579003 0.647949492636565 0.86727251991887 0.863509392828584
"PPIE" 3078.40137332266 0.0876892923895538 0.1918046987977 0.457180105280119 0.64754159681678 0.86727251991887 0.863509392828584
"PSMD12" 7056.24540558673 0.0621726391701084 0.136069002771213 0.456919929623103 0.647728598626172 0.86727251991887 0.863509392828584
"RNF214" 3368.8653876456 -0.047639446993029 0.104329575065207 -0.456624566555112 0.6479409184073 0.86727251991887 0.863509392828584
"TMEM203" 3512.72331284407 0.04534266624606 0.099277232351801 0.456727742826097 0.647866747574335 0.86727251991887 0.863509392828584
"TMEM51" 342.770793901674 -0.0943779504878598 0.206636263712517 -0.456734693089318 0.6478617513301 0.86727251991887 0.863509392828584
"NEUROD2" 64.5140397407455 -0.526029458517477 1.15263086633813 -0.45637287173183 0.648121870160692 0.867438756346499 0.863671415159267
"TAC3" 30.125227187727 0.590037051064154 1.29350089387839 0.456155116596022 0.648278438318897 0.867583810562211 0.863812346567879
"SPOCK1" 56835.8723494368 -0.190782302505915 0.418344966744356 -0.456040630751749 0.648360761044126 0.867629488764565 0.863854333739121
"MIR339" 37.1420397013045 -0.19904869947954 0.436581535599015 -0.455925602090417 0.648443478418736 0.867637165976235 0.863854994198738
"PRDX3" 12398.3648229438 0.0517870356741007 0.113593314870725 0.455898621613755 0.648462880769619 0.867637165976235 0.863854994198738
"F3" 231.097086286348 0.425969531189251 0.934676100512079 0.455740262274681 0.648576765831807 0.867660580475245 0.863939010883535
"ZNF549" 2138.23989993576 0.0654774064225511 0.143731233340679 0.455554474143789 0.64871038695113 0.86777485746847 0.864049301829847
"MIR611" 9.25581188787811 -0.394838517720457 0.86705257926623 -0.455380131680828 0.648835786490784 0.867878120355131 0.864148625627091
"SEC14L5" 393.62276664826 0.331325832569644 0.727769070685989 0.455262315912023 0.648920533636054 0.867926995586027 0.864193795421162
"SRSF4" 8782.05034713303 0.0912195732295591 0.200410370304834 0.455163937329238 0.648991302722798 0.867957169382057 0.864213474494014
"RETSAT" 2379.62988197117 -0.0625653862566039 0.137477296760447 -0.455096133913831 0.649040079266768 0.867957928182343 0.864213474494014
"CSGALNACT1" 183.343427314961 0.247819499809179 0.544859013482444 0.454832339517062 0.649229862475932 0.867971319082837 0.864213474494014
"DZIP1" 7661.87146970662 -0.054183765490335 0.119122298596351 -0.454858293777036 0.64921118903444 0.867971319082837 0.864213474494014
"LINC01158" 2559.02885334858 0.689318577819187 1.515430719421 0.454866440930109 0.64920532740685 0.867971319082837 0.864213474494014
"TBC1D28" 11.7022342651179 0.340516875610131 0.748781839214739 0.454761130381096 0.649281096801899 0.867971319082837 0.864213474494014
"ZNF408" 1033.96067869544 -0.0625495832768037 0.137548043344242 -0.454747168742058 0.64929114226881 0.867971319082837 0.864213474494014
"LOC100128531" 28.8542657189608 -0.240353634581469 0.528762872230394 -0.454558455603406 0.649426928542621 0.867997654252708 0.864229223342468
"MTX2" 9785.70589790732 -0.131941829505772 0.2902890588657 -0.454518782145401 0.649455476585105 0.867997654252708 0.864229223342468
"SPRTN" 1793.99278063445 0.0548194437152202 0.120574988638372 0.454650208424522 0.649360907446308 0.867997654252708 0.864229223342468
"LOC158435" 15.2155410982121 -0.325967215827495 0.717309420337199 -0.45443041257462 0.649519067000378 0.868007306296172 0.864231488454989
"SYCP2" 55.9341379235138 -0.243799662462584 0.536560761823675 -0.454374750837076 0.649559122291065 0.868007306296172 0.864231488454989
"CASQ1" 88.4007864298438 0.550418883866038 1.21156380788274 0.454304494971602 0.649609681252062 0.868010442427054 0.864231488454989
"RIT1" 5980.08087460092 -0.0571321426028498 0.125798793626969 -0.454154932298189 0.64971731797227 0.868089839908924 0.864307051865928
"ANKRA2" 2881.75413025016 -0.0659922587879242 0.145348376468369 -0.454028179683766 0.649808544556201 0.868147301587255 0.864360775056723
"PPDPF" 10224.5687002854 -0.118023691018815 0.260001486018696 -0.453934678705368 0.649875842587152 0.868172788449884 0.864382663106257
"FAM63A" 1905.59533439365 -0.0873547413747312 0.192675485435145 -0.453377559565744 0.650276892468565 0.868644099421579 0.864848427509823
"CEP89" 1734.75544156252 0.0956690621506213 0.21109041228735 0.453213678034749 0.650394884133079 0.868737257506636 0.864937689701695
"DRD5" 11.4176586351364 0.403730194655672 0.891085515734551 0.453076823185555 0.650493423802948 0.868804421524353 0.865001071417592
"VEPH1" 1551.19063607826 0.5408787479527 1.19430410585505 0.45288192956974 0.650633763703072 0.868927400171361 0.865120023206314
"ZDHHC5" 9079.64324958817 -0.0780016535131482 0.172310250834213 -0.452681446028401 0.65077814174821 0.86905575315493 0.865244325319568
"CHRM5" 17.9638600837269 0.628334318092387 1.38850422534961 0.452526039619491 0.650890066551992 0.869077231737618 0.865325463047421
"NKX2-1" 373.97370057639 -0.739483516548253 1.63477152116199 -0.452346708378324 0.651019231972848 0.869132624815096 0.865374565155866
"RFX5" 5622.98734162098 0.0653456541257174 0.144463467073201 0.452333419996118 0.651028803502354 0.869132624815096 0.865374565155866
"LZTS2" 3302.77206457394 0.110007301109743 0.243269731890486 0.452202993997074 0.651122751497877 0.869193595163326 0.865431780018404
"NR2F6" 4513.15745698209 -0.0856981686401806 0.189641295751657 -0.451896135282718 0.651343808736797 0.869424223939597 0.865657918412624
"RAP2C" 6874.37113947108 0.067736548576934 0.149969686690142 0.451668267580547 0.651507981658633 0.869578894045669 0.865808426184509
"LOC100133985" 25.2962814505152 0.252497807737463 0.559180648641573 0.451549617017077 0.651593473082083 0.869628531458104 0.865854356406792
"SLC22A20" 245.1417174223 -0.154741639279174 0.342889112485163 -0.45128770102279 0.65178220792115 0.86975147282926 0.866037461263577
"SPCS1" 5662.59558652231 -0.0627596015286078 0.139139283469174 -0.451055948857981 0.651949225519015 0.869849454823097 0.866123360475029
"SPSB2" 330.960200738087 -0.09781701038448 0.216864281747602 -0.451051734274639 0.651952263018378 0.869849454823097 0.866123360475029
"ALG1" 1842.64192379388 -0.0906875469574384 0.201095009241785 -0.450968660532001 0.652012136412023 0.869851784253464 0.866123360475029
"PMFBP1" 1988.87677596397 -0.167396598214793 0.371237391400756 -0.450915242085856 0.652050637651897 0.869851784253464 0.866123360475029
"NOL6" 4125.87503348161 -0.0657001422777848 0.145799739582743 -0.450619064655457 0.652264123774903 0.870072111168656 0.866339247523213
"C5orf22" 5512.5473449396 0.0604030167740505 0.13408034650388 0.450498662548597 0.652350918342433 0.870123420791018 0.866386841867018
"ZNF526" 1104.36043717331 0.104095907150248 0.231114477045355 0.450408423050968 0.652415972601116 0.870145727143529 0.86640555774032
"DLX1" 1767.30207647322 0.74463070907292 1.65398908957806 0.450202914738016 0.652564134788384 0.870236788633854 0.866489239347414
"FBXO3" 6938.58241897493 -0.0513067601975239 0.113969527535058 -0.4501796340407 0.65258091998143 0.870236788633854 0.866489239347414
"TMCO1" 9326.98799183932 0.0487708497751536 0.108412179178993 0.449865044172122 0.652807753959825 0.870474803902584 0.866722735265208
"TULP4" 18438.7384047417 -0.117238860176787 0.260699158587298 -0.449709392282249 0.652919998110373 0.870559997480497 0.86680406745857
"DNAL1" 6099.88292099527 -0.0417499855102171 0.0928912743064911 -0.44945002447124 0.653107051645884 0.870670582921162 0.866984694700685
"IFT22" 3487.68550770962 -0.0473824418652662 0.105463838770881 -0.449276665987894 0.653232088252448 0.870670582921162 0.867032068349789
"TDRD6" 144.856944987895 0.186442284447061 0.414999432979058 0.449259130569631 0.653244736397415 0.870670582921162 0.867032068349789
"LOC100128494" 168.059607103749 -0.188194166219829 0.419017841112995 -0.44913163057675 0.653336704031397 0.870706904232549 0.867086440689912
"ARHGEF26-AS1" 320.245147824271 -0.263396126429668 0.587329872291817 -0.448463697924764 0.653818579785314 0.870706904232549 0.867093873514996
"DCDC1" 22.5612244562809 0.364216623626702 0.811380387530147 0.448885170536821 0.653514494238601 0.870706904232549 0.867093873514996
"DDTL" 53.4366542473924 0.163681441867369 0.364984752990932 0.448461039881947 0.653820497701867 0.870706904232549 0.867093873514996
"ME2" 9071.54545279967 0.0638541084807059 0.142341325526701 0.448598523615181 0.65372129901564 0.870706904232549 0.867093873514996
"MIR5047" 2075.7181893133 0.20668481837929 0.46083590910403 0.448499811529733 0.653792522161963 0.870706904232549 0.867093873514996
"NRSN1" 1802.97770809322 -0.13498856267769 0.300810146136647 -0.448750031910061 0.653611988268432 0.870706904232549 0.867093873514996
"SOX3" 5449.46964302764 0.517572111705375 1.15405771048745 0.448480268362629 0.653806623401528 0.870706904232549 0.867093873514996
"TMEM106C" 4278.04554952033 0.0919934507967571 0.204864631394605 0.449045060489537 0.653399151320011 0.870706904232549 0.867093873514996
"TRABD" 1525.1765188972 0.0825926800364032 0.184054861329648 0.448739465177598 0.653619611751354 0.870706904232549 0.867093873514996
"UNC5B" 3079.63817777614 0.200371072597312 0.44684101282923 0.448416924240318 0.653852329772499 0.870706904232549 0.867093873514996
"CHRND" 98.4891220341354 0.71243329385306 1.58938806645346 0.448243766824534 0.653977279277487 0.870808885149906 0.86719192925642
"TPD52L2" 9241.82874648992 0.0683214427638077 0.152467560441028 0.448104780887035 0.654077577835265 0.870818403176624 0.86725728441564
"COMMD1" 1448.71366745646 -0.0745479403452117 0.166395361746427 -0.448016937267858 0.654140972997888 0.870833634860543 0.867273702092887
"TCEB1" 6874.95142924529 -0.0827862268433994 0.184836317688871 -0.44788939683786 0.654233021076968 0.870891779036579 0.86732810287972
"CDC34" 7255.72025104529 -0.0725013159159798 0.161996295099404 -0.447549222477537 0.654478556361974 0.871154216231035 0.867585959977382
"MBD3" 7975.43474687828 0.0702243221301406 0.156934828205572 0.447474425741572 0.654532549095761 0.871161677675765 0.867589885168956
"EFHD2" 1717.2588281594 -0.118172155719512 0.264215028638384 -0.447257509644719 0.654689142258132 0.871241282963664 0.867662153689625
"SETDB1" 6215.11376801648 0.109485789367764 0.244780003866836 0.447282407215443 0.6546711677655 0.871241282963664 0.867662153689625
"AXIN1" 2572.99417849973 0.0474263311282958 0.106119545040306 0.446914195780641 0.65493701385263 0.871255104314641 0.867715498279399
"FAM188A" 6189.27239617344 -0.0844853639742186 0.189052709154694 -0.446887877735133 0.654956016973536 0.871255104314641 0.867715498279399
"FAM212A" 314.111978738869 -0.179173522867839 0.400734104560519 -0.4471132375028 0.654793301683117 0.871255104314641 0.867715498279399
"LOC101928243" 53.5088164723407 -0.264962992929592 0.593147243120855 -0.446706945033554 0.655086666691141 0.871255104314641 0.867715498279399
"NAIF1" 856.905084709737 -0.0549435227542587 0.122923131917434 -0.44697464095825 0.65489336985377 0.871255104314641 0.867715498279399
"RARA-AS1" 196.038899754258 -0.120529425601109 0.269807320319212 -0.446724075012157 0.655074296850085 0.871255104314641 0.867715498279399
"UBE2Q2L" 148.081644613681 -0.164277670319038 0.367666002633721 -0.446812240300325 0.655010632733743 0.871255104314641 0.867715498279399
"C9orf156" 853.710516045159 0.077231417440309 0.172991060649731 0.446447447343453 0.655274065844179 0.871439967606633 0.867896104192653
"SPATA4" 17.2531165855717 -0.258039188109891 0.578302665871874 -0.446200931342517 0.655452110235425 0.871612363740202 0.868064292756287
"CYP20A1" 3340.87483282206 0.0643476481820968 0.144407606983404 0.445597358243683 0.655888119184946 0.871750444628699 0.86816206562373
"FAN1" 4233.81862114399 0.0795987701113234 0.178577853279818 0.445737075731323 0.655787179672483 0.871750444628699 0.86816206562373
"NR4A1" 494.413793799822 0.22004954864089 0.493761390106157 0.445659691199387 0.65584308569085 0.871750444628699 0.86816206562373
"PDLIM1" 1983.55016725968 0.161059236467294 0.361354716028632 0.445709518440414 0.655807088060711 0.871750444628699 0.86816206562373
"PIPOX" 374.089304595964 0.232921279973291 0.522332731899713 0.445925108170344 0.655651344734022 0.871750444628699 0.86816206562373
"PPM1N" 36.4146669620648 -0.240761744623118 0.539947993270711 -0.445898026520507 0.655670907859774 0.871750444628699 0.86816206562373
"RBM6" 12503.8568662134 0.102739798598196 0.230571290814135 0.445587992483486 0.655894885744299 0.871750444628699 0.86816206562373
"LINC00948" 20.6567397715991 0.646301277334994 1.45177566714716 0.445179852480255 0.65618978549879 0.871756264619261 0.86816206562373
"NOS3" 28.545349807266 -0.269668419553062 0.605480604555532 -0.445379121187572 0.656045798078414 0.871756264619261 0.86816206562373
"PHF2" 10600.2551852669 -0.0764187007002955 0.171651568067816 -0.44519663618863 0.656177657447751 0.871756264619261 0.86816206562373
"SERINC2" 1300.99473264613 0.192641263990956 0.432626126986193 0.445283472204867 0.656114910448047 0.871756264619261 0.86816206562373
"SIK1" 1988.6585886566 -0.147149504078954 0.330435472466484 -0.44531993790067 0.656088561355902 0.871756264619261 0.86816206562373
"UCP2" 1418.94150084787 0.396783763044733 0.891239129240439 0.445204603373837 0.656171900323384 0.871756264619261 0.86816206562373
"UBXN11" 1062.06055304214 0.163105687966275 0.366488216074299 0.445050293058286 0.656283409293259 0.871816313798852 0.868218367550751
"MOCS2" 4508.50201312135 -0.0735789917850756 0.165553479979633 -0.444442435122038 0.656722738998418 0.872242888478881 0.868679074142202
"SMG1P5" 153.815297754852 -0.0996550355653274 0.224232597041572 -0.444427067608068 0.656733847417783 0.872242888478881 0.868679074142202
"EMC3" 3960.56191128259 -0.0668159068687138 0.150405288486852 -0.444239079229948 0.656869741102298 0.872242888478881 0.868689750409006
"MRPL12" 3021.352766363 -0.0762345258170197 0.171620587219696 -0.444203851367959 0.656895208002952 0.872242888478881 0.868689750409006
"ZBED8" 2299.43261499362 -0.107803261605263 0.24268701911468 -0.444206954284283 0.656892964828909 0.872242888478881 0.868689750409006
"RNASET2" 901.498325752254 0.106359179827148 0.239480862459169 0.444123921782193 0.656952992119473 0.872255285407005 0.868698593686176
"ZNF418" 2281.7180486916 0.0923382115204004 0.208026924691445 0.443876251390826 0.65713205542437 0.87242869448126 0.868867792368153
"HNRNPL" 23163.1320148102 0.109840401432231 0.247587734692364 0.443642337810925 0.65730119076393 0.872587906182984 0.869019347982668
"MGMT" 638.879972663629 -0.145447244064856 0.327896753411917 -0.443576346979377 0.657348909773373 0.872587906182984 0.869019347982668
"GAL3ST4" 1789.72317560924 0.186312397061972 0.420219702048344 0.443369019000773 0.657498840986941 0.872702204904959 0.869126174277819
"NTN1" 4382.0379066131 -0.405158771490904 0.913912806171995 -0.443323223785371 0.657531960094189 0.872702204904959 0.869126174277819
"NDUFS4" 5395.64837433431 0.0841432365340937 0.189926998450819 0.443029359808907 0.657744498568349 0.872919943404434 0.869339518009835
"SPNS1" 3862.5000086516 -0.0793830696074586 0.179320666111381 -0.442687791256316 0.657991574371033 0.873182745304077 0.869598472938583
"B4GALNT3" 517.100437741658 -0.0960095593535834 0.2169879123094 -0.442465012597959 0.658152742874819 0.873182745304077 0.86962328294997
"CDC42SE2" 6624.16448612045 0.0641529120173687 0.145167698062777 0.441922775338259 0.658545089058518 0.873182745304077 0.86962328294997
"CDKL3" 667.991201833771 -0.0686789536855548 0.155350674100717 -0.442089833746255 0.658424200712484 0.873182745304077 0.86962328294997
"EFCAB1" 17.2734652810035 0.742094989387558 1.67755344235153 0.442367420704832 0.658223350420661 0.873182745304077 0.86962328294997
"JMJD7" 601.043125312903 -0.129881063353762 0.293824552332503 -0.442036114146048 0.658463072811342 0.873182745304077 0.86962328294997
"LPXN" 291.791948668484 0.107658288854739 0.243512402061624 0.44210597876446 0.658412518178556 0.873182745304077 0.86962328294997
"MCC" 1661.13349462406 0.186837003617856 0.422743178428551 0.441963379071849 0.6585157061892 0.873182745304077 0.86962328294997
"OPN5" 144.798085720706 -0.399657964491856 0.903805138143415 -0.442194835617806 0.658348222858778 0.873182745304077 0.86962328294997
"SBF2" 10943.2246989188 0.0486318362540058 0.109913857010226 0.442454096115299 0.658160640777466 0.873182745304077 0.86962328294997
"SLC9A1" 2312.50805151442 -0.0856734477981515 0.19388212940561 -0.441884190465636 0.658573011468788 0.873182745304077 0.86962328294997
"SNORD124" 13.6481119261995 -0.558304762356577 1.26263203976812 -0.442175348614715 0.658362323109158 0.873182745304077 0.86962328294997
"ALG9" 7090.21052256165 -0.0346851577289401 0.0786010687403212 -0.44128099381869 0.65900958390103 0.873632909841259 0.87012579429539
"DSTYK" 6964.41654963805 -0.0530997107524267 0.120374933389771 -0.441119336535717 0.659126605486704 0.873637063498988 0.87012579429539
"RAD54L2" 6886.93376100967 0.0398353778353034 0.0902951507340992 0.441168518037147 0.659091002759898 0.873637063498988 0.87012579429539
"SEC14L1" 16577.8833728114 0.0541101974951218 0.122677839169575 0.441075567204328 0.659158290967021 0.873637063498988 0.87012579429539
"CCL27" 40.8242914988381 -0.20939447379245 0.475359557543577 -0.4404970310779 0.659577162114411 0.874001778908651 0.870493486267767
"CTB-118N6.3" 34.0062729833444 0.231485398189681 0.525766379422652 0.440281857588302 0.65973297905268 0.874001778908651 0.870493486267767
"DAPK2" 74.970526831069 0.226938204397311 0.515761458133259 0.440006132328477 0.659932665867076 0.874001778908651 0.870493486267767
"FAM21C" 3489.41084279044 0.045200120550239 0.102788567498904 0.439738792455893 0.660126302917619 0.874001778908651 0.870493486267767
"FOSB" 14.8452595299441 -0.29118375971076 0.662550786869617 -0.439488965195452 0.66030727597842 0.874001778908651 0.870493486267767
"GNAS-AS1" 51.4328130500206 0.215478787310753 0.489446815599448 0.44024964601485 0.659756306192764 0.874001778908651 0.870493486267767
"GSTM2" 987.553131263015 0.211660711883632 0.480873365928959 0.440158941792799 0.659821994611996 0.874001778908651 0.870493486267767
"HAPLN4" 177.663076372357 0.121712453154171 0.276911645786984 0.439535335569812 0.660273684112437 0.874001778908651 0.870493486267767
"IFIH1" 12.3982546860464 0.502313095745486 1.14286826789109 0.439519680314859 0.6602850250965 0.874001778908651 0.870493486267767
"ISCA1" 8019.03135664859 -0.0746375347738663 0.169808509837634 -0.439539424998384 0.66027072166033 0.874001778908651 0.870493486267767
"KAT5" 4300.08233367449 0.0459355120495319 0.104498908172577 0.439578870754042 0.660242146752655 0.874001778908651 0.870493486267767
"LOC439994" 1365.47213507667 -0.0660001665923272 0.150122262860086 -0.439642764070507 0.660195862833881 0.874001778908651 0.870493486267767
"MIR25" 46.893295122252 0.385609171510463 0.87687825877148 0.439752232026721 0.660116567953123 0.874001778908651 0.870493486267767
"NDUFA4" 18654.8150847789 -0.0774366058560582 0.175871040963968 -0.440303334941442 0.659717425658348 0.874001778908651 0.870493486267767
"SFRP1" 15913.683023136 0.416490683881359 0.947131671200752 0.439738947123731 0.660126190883512 0.874001778908651 0.870493486267767
"TRNAU1AP" 2455.50544027599 -0.0528917133263894 0.120115347973096 -0.440341007364323 0.659690144530424 0.874001778908651 0.870493486267767
"ZNF704" 17259.9795526075 0.0504561254293631 0.114667259707912 0.440022073937132 0.659921119913572 0.874001778908651 0.870493486267767
"HIATL2" 636.229689028971 -0.0632767823177922 0.144025416722402 -0.439344552911471 0.660411896256354 0.874011745089635 0.870496406284251
"MCRS1" 5481.41614737979 -0.0422569860138819 0.0961776835437432 -0.439363732384579 0.660398001198676 0.874011745089635 0.870496406284251
"TPD52L1" 97.5129250878737 0.200577944429367 0.456761748777605 0.43913034523175 0.660567092419879 0.87415287996527 0.870627157105395
"GTF3C1" 15750.838447089 0.0509696792970107 0.116130857867804 0.438898672005259 0.660734959025264 0.874160603508647 0.870627157105395
"NFKBIB" 871.167583689155 -0.0659228252826585 0.15020469180579 -0.438886591957424 0.660743712497324 0.874160603508647 0.870627157105395
"SMA5" 661.336343643185 0.0711378808946321 0.162054900428504 0.438973957014136 0.660680406874835 0.874160603508647 0.870627157105395
"ZNF136" 2750.47938198109 0.0579636273866936 0.132079446659475 0.438854256681847 0.66076714358749 0.874160603508647 0.870627157105395
"RFX1" 1362.74099913527 -0.0697153102229042 0.158897990875204 -0.438742553250139 0.660848089732327 0.874203453897195 0.870666333969257
"SOHLH1" 11.8951152674627 -0.413044039294567 0.941607061719565 -0.438658604089337 0.660908926293013 0.874219697963368 0.870679012468618
"HLA-DOA" 94.5871770580839 -0.245300985830389 0.559636103608914 -0.438322303097534 0.661152660489416 0.874413611948244 0.870865141472113
"POLR1B" 3749.63583161319 0.0560953354330855 0.127958030745752 0.438388549012174 0.661104645909906 0.874413611948244 0.870865141472113
"HLA-DMB" 85.7821328465896 -0.1720388486896 0.3927136808057 -0.438077044671939 0.661330434229965 0.874520245161681 0.871031818433811
"ARF6" 9565.08648215004 0.0497417398690987 0.113636947729478 0.43772506093276 0.661585600393889 0.874535452062003 0.871061867227747
"CCKBR" 92.0162860603718 -0.269115927118525 0.61494034280719 -0.437629324968365 0.661655009773813 0.874535452062003 0.871061867227747
"CCR10" 186.195356540541 -0.182323307288582 0.416323437946831 -0.437936687369176 0.661432179768223 0.874535452062003 0.871061867227747
"ELP5" 4406.73854752154 0.0408177966875784 0.0933848637950124 0.43709221204388 0.662044475075385 0.874535452062003 0.871061867227747
"LARGE" 8539.32545159571 -0.0866118700120489 0.198118127382313 -0.437172868310592 0.66198598467046 0.874535452062003 0.871061867227747
"LOC100289092" 147.775249893401 -0.12738862749856 0.291392806064912 -0.437171491015405 0.661986983441672 0.874535452062003 0.871061867227747
"MFSD5" 1638.47734909689 -0.0844755120078032 0.193216075854488 -0.437207471656873 0.661960891607906 0.874535452062003 0.871061867227747
"NDNL2" 3540.64250978255 -0.0588793168354305 0.134708089381366 -0.437088203877201 0.662047381776126 0.874535452062003 0.871061867227747
"NEK11" 419.940469777841 -0.0966516890314567 0.220743671612987 -0.437845797912198 0.661498069214852 0.874535452062003 0.871061867227747
"RNF182" 1702.06847396237 -0.162525565618464 0.371542099527668 -0.437435127338406 0.661795813621868 0.874535452062003 0.871061867227747
"RNF38" 14836.1774229318 0.0518292032517112 0.118587030260354 0.437056254279426 0.662070551633254 0.874535452062003 0.871061867227747
"SAMD8" 15180.979720465 -0.0846500563612483 0.193565372857367 -0.437320245411996 0.661879114900658 0.874535452062003 0.871061867227747
"SEC31B" 1892.53570604704 0.161370269120133 0.368673460903594 0.437705140816552 0.66160004240617 0.874535452062003 0.871061867227747
"TSPAN10" 19.9589124598007 0.329023037214469 0.752181407804904 0.437425112878898 0.661803074974262 0.874535452062003 0.871061867227747
"ANKFY1" 18313.8088427163 0.043032406972338 0.0985079929929827 0.436841779685872 0.662226097042593 0.874676740602659 0.871199092766472
"DZIP3" 16807.0741039748 -0.0810136236336547 0.185489982228244 -0.436754711281216 0.662289246633054 0.874695979781507 0.871214754101559
"CCDC174" 2570.54742562219 0.0455169566836951 0.104310264829119 0.436361241707716 0.662574654979926 0.874697369521065 0.871241514412345
"CLIC1" 12965.4548248995 0.0978786510155695 0.22451827498666 0.435949594844274 0.662873300918986 0.874697369521065 0.871241514412345
"DGKE" 4950.70494537535 -0.113265376610799 0.259662033487287 -0.43620307169914 0.662689399494506 0.874697369521065 0.871241514412345
"FAM46C" 24.170844419314 -0.249470220742341 0.572086934881281 -0.436070473789286 0.66278559881742 0.874697369521065 0.871241514412345
"FNTA" 6125.01531034647 0.0290092738160667 0.0665189164155174 0.436105627981929 0.662760094030854 0.874697369521065 0.871241514412345
"MIR4292" 83.4573435841806 0.185434137504211 0.424873534150511 0.436445489302991 0.662513540750625 0.874697369521065 0.871241514412345
"SNORD116-20" 98.5379817403627 0.233582344953058 0.535753312718962 0.435988615296883 0.662844989646354 0.874697369521065 0.871241514412345
"SSSCA1-AS1" 125.871748388744 -0.155472818819731 0.356580617065083 -0.436010291583948 0.662829262633674 0.874697369521065 0.871241514412345
"SYNRG" 12420.3804512176 -0.0338608995344776 0.0775548308643385 -0.436605936175764 0.662397156854701 0.874697369521065 0.871241514412345
"TMEM144" 23.4020318141471 -0.349834268926332 0.802273114420358 -0.436053835830068 0.662797669991834 0.874697369521065 0.871241514412345
"USP32P1" 368.744758238249 0.211474875087544 0.484484809927525 0.436494335331543 0.66247810827708 0.874697369521065 0.871241514412345
"GEMIN6" 758.377323205341 0.0521200430559071 0.119594987848919 0.435804576708089 0.662978522986066 0.874707997057096 0.871245100818282
"WDR17" 5051.09109529269 0.0805851124094714 0.184901857278113 0.43582640864587 0.662962681772317 0.874707997057096 0.871245100818282
"IGF2" 185.958942328192 0.728868546644507 1.6740169782347 0.435400928497822 0.663271436530351 0.875030332182343 0.871562659796916
"CLSTN2" 4927.27382366561 -0.139930928951943 0.321493684604848 -0.435252496869213 0.663379161177933 0.875100015401595 0.87163684358807
"MAP6D1" 682.221205526041 -0.0962306368333139 0.221192531218765 -0.43505373487561 0.66352342412068 0.875170382994045 0.871759021134133
"APOPT1" 3556.69486780995 -0.0543871952762912 0.125048489093671 -0.434928847765214 0.663614074502343 0.875225829414708 0.871810747284934
"POM121" 11316.8387287739 0.057212334693971 0.131617386337975 0.43468675595075 0.663789812948078 0.875379359112534 0.871956670027761
"PRR14" 2916.02093592738 -0.0907950622648381 0.208899790217774 -0.434634530605254 0.663827726614276 0.875379359112534 0.871956670027761
"LOC101928370" 35.1148879957184 0.547930574700166 1.2610566160162 0.434501169686682 0.663924545605454 0.875420764421865 0.8719874051712
"S1PR1" 1910.04564462037 0.587788926650183 1.35313529105476 0.434390360325321 0.664004996608809 0.875420764421865 0.8719874051712
"UNC45A" 4071.65585692746 -0.0609145401369813 0.140229900884026 -0.434390524082018 0.664004877713554 0.875420764421865 0.8719874051712
"C3orf70" 4719.6363597548 -0.129616117005134 0.298657582447896 -0.433995734991081 0.664291538182538 0.875674338342811 0.87221897656108
"FBXL6" 1474.8223318325 -0.101126521940986 0.233100564276007 -0.433832162762356 0.664410324074771 0.875674338342811 0.87221897656108
"FBXW8" 4095.09088044483 -0.050060999734645 0.11537509418224 -0.433897801683016 0.664362656182246 0.875674338342811 0.87221897656108
"GLIS1" 17.5171440317343 -0.270512810527369 0.623641521118547 -0.433763310117941 0.664460327276698 0.875674338342811 0.87221897656108
"HCCS" 2531.21160085191 0.0527379250110647 0.121593391789614 0.433723611413967 0.664489158544739 0.875674338342811 0.87221897656108
"RPL21" 185.77244359149 0.112157350552775 0.258498465209558 0.433880141074925 0.664375481426749 0.875674338342811 0.87221897656108
"HSPB3" 24.6628550523254 1.016076172163 2.34335243182983 0.433599384523473 0.664579381794804 0.875701154919044 0.872224698106715
"MRPS14" 3391.1193250812 0.0441071309982601 0.101750359875228 0.433483783765944 0.664663344440307 0.875701154919044 0.872224698106715
"MSMP" 29.5558429097353 -0.344199585673989 0.794339300682218 -0.433315568521378 0.664785529329625 0.875701154919044 0.872224698106715
"TRIM2" 59732.9489777736 -0.073473742127797 0.169570260393859 -0.433293797846038 0.664801343336675 0.875701154919044 0.872224698106715
"ZFPM2" 447.15073875759 0.288335013914487 0.665295234963337 0.433394076436421 0.664728503181919 0.875701154919044 0.872224698106715
"ZNF658B" 19.9840720740613 -0.301664452021273 0.696099315641788 -0.433364097970913 0.664750278545901 0.875701154919044 0.872224698106715
"ENTPD4" 15337.1552487806 -0.0574151695685258 0.132591757219774 -0.433022163461934 0.664998668454509 0.875768855742446 0.872281642033416
"GMEB2" 2187.36528788553 0.0614222898643341 0.141815078023447 0.43311536911596 0.664930957853595 0.875768855742446 0.872281642033416
"OVCA2" 255.45120098862 -0.082732755612691 0.191056988156379 -0.433026587569646 0.66499545443543 0.875768855742446 0.872281642033416
"ELAC1" 1257.67899178137 0.0566751588774745 0.130948041684527 0.432806463910421 0.665155377005719 0.875911162054635 0.87241988616527
"ARHGAP31" 202.637371975279 0.395657191675233 0.915007295014269 0.432408783876486 0.665444335110368 0.87597132480274 0.872462338336652
"RFX8" 11.5468698515764 -0.382920263290981 0.885524509944387 -0.43242198153841 0.665434744765949 0.87597132480274 0.872462338336652
"SELT" 17655.3491607208 -0.109848971985295 0.253947173407319 -0.43256623222619 0.665329925693562 0.87597132480274 0.872462338336652
"SHD" 1973.00345730621 -0.243599510770315 0.563052912768761 -0.432640530305468 0.665275939901342 0.87597132480274 0.872462338336652
"SNX24" 2293.73556640547 0.0714551744085614 0.165238182941871 0.432437425396397 0.665423522247831 0.87597132480274 0.872462338336652
"UBE2J2" 4683.63087382304 -0.0507536072231274 0.117407600873547 -0.432285532158955 0.665533901072644 0.876025175823358 0.872512480886491
"NSD1" 16721.7163203893 -0.0376746922475544 0.0871773899472462 -0.432161277945492 0.665624200370659 0.87607998417087 0.872563577029962
"ATP7B" 1607.66469821434 0.0851178962298122 0.19708833934399 0.431876875684923 0.665830902351477 0.876265056486257 0.87276724524884
"DND1" 261.8265316196 -0.108364647664201 0.251074953754886 -0.431602778547132 0.666030138653316 0.876293964945506 0.87282651562823
"LINC00115" 199.212228476294 -0.171840609157346 0.398094394242347 -0.431657947568925 0.665990035384065 0.876293964945506 0.87282651562823
"NLRX1" 115.261259242604 -0.150722635725702 0.349181021671916 -0.431646127283855 0.665998627663294 0.876293964945506 0.87282651562823
"LOC101927267" 142.533864635152 -0.413556321084593 0.958554656018837 -0.431437392211119 0.666150366422686 0.876388103549437 0.872916785844927
"ELAVL4" 20965.8909590778 -0.119573278808019 0.277225513570504 -0.431321335716848 0.666234738934673 0.87643506062983 0.872960061397177
"ANO1" 18.6042723632262 -0.530061441722808 1.23211004048315 -0.43020625131417 0.667045615028725 0.876889416329608 0.87337767177525
"ARX" 1085.12498325916 0.448258887894003 1.04156415480517 0.430370885774052 0.666925870308906 0.876889416329608 0.87337767177525
"FAM19A2" 6013.4819113676 0.153540298229847 0.356692213601172 0.430455985230799 0.666863977658689 0.876889416329608 0.87337767177525
"KCNQ1" 22.2364698262037 -0.3462434497484 0.804886744682657 -0.430176608120081 0.667067176519124 0.876889416329608 0.87337767177525
"SH3D19" 1577.60224367747 -0.149434048201913 0.346906345573345 -0.430761933613345 0.666641480794173 0.876889416329608 0.87337767177525
"SLC30A5" 4458.46795739739 0.0308020013670622 0.0716009004081564 0.430190139949041 0.66705733387496 0.876889416329608 0.87337767177525
"SLC4A5" 931.043377117235 0.143380755139427 0.333144866606484 0.430385605517345 0.666915164509406 0.876889416329608 0.87337767177525
"TMIE" 18.980740433097 -0.330769215545479 0.768401138455129 -0.430464244509699 0.666857970823761 0.876889416329608 0.87337767177525
"VPS51" 4695.16666853462 -0.110125041513959 0.255919673792991 -0.430310963912206 0.666969452709046 0.876889416329608 0.87337767177525
"ZFP14" 6922.46319488752 -0.0735854220743272 0.171028765976952 -0.430251727854035 0.667012537414666 0.876889416329608 0.87337767177525
"PINK1-AS" 1766.8632411291 -0.0848153625129348 0.197215617125576 -0.430064128536681 0.667148992992193 0.876907059200684 0.873417528866493
"HUS1" 1712.93088867266 0.0767438854630379 0.178514976301591 0.429901664571735 0.667267174568474 0.876907059200684 0.873441537448001
"MTMR1" 3043.12851145343 -0.0441090749974499 0.102619397590141 -0.429831747537834 0.667318037035438 0.876907059200684 0.873441537448001
"NR1H2" 1373.30801484769 0.0799817275663635 0.186109440928107 0.429756422712913 0.667372835212607 0.876907059200684 0.873441537448001
"SNIP1" 2449.53615630972 -0.0315385639699717 0.0733828178929167 -0.429781314966593 0.667354726110967 0.876907059200684 0.873441537448001
"TNNT2" 365.366227102252 0.896779516360436 2.08870867017452 0.429346384761982 0.66767116548102 0.877235033446711 0.873764720525196
"DUSP19" 555.563690241631 0.105425817433775 0.245712283478106 0.42906205559385 0.667878064971685 0.877442840174418 0.87396820986635
"SNX16" 1099.8503794719 -0.0670365647920593 0.156325548889053 -0.428826671445987 0.668049367448345 0.877603853450566 0.87412509012463
"ALKBH1" 1749.15945707829 0.0328142302828154 0.0765611518402812 0.428601575264582 0.66821319895965 0.877626964843124 0.874137626616883
"BRWD1-AS1" 19.2484079563223 0.329985912924945 0.769758130848237 0.428687791269339 0.668150446589707 0.877626964843124 0.874137626616883
"MECR" 1835.53663324555 -0.0928570482023564 0.216630234612905 -0.428643067152108 0.66818299877535 0.877626964843124 0.874137626616883
"EBAG9" 2236.13620391734 0.0497562909561067 0.116184408377601 0.428252737616894 0.668467124315729 0.877755945072053 0.874248630074005
"METTL22" 1335.9529559773 0.0515479869360482 0.120387849439139 0.428182637834294 0.668518155818627 0.877755945072053 0.874248630074005
"NDOR1" 2734.05054442994 0.106800077358193 0.249339640514263 0.428331721093037 0.668409627463749 0.877755945072053 0.874248630074005
"PFDN5" 13533.927945788 -0.0448119236021832 0.104668525312292 -0.428131794811106 0.66855516967191 0.877755945072053 0.874248630074005
"SURF2" 1498.06790075716 -0.0781408333982152 0.182457390360377 -0.42826894127926 0.668455328530747 0.877755945072053 0.874248630074005
"ZNF154" 5056.86921137706 -0.078160404840338 0.182611940375875 -0.428013659344829 0.668641175709845 0.877804851063151 0.874293849272656
"DUSP10" 1921.75581753705 -0.137188807635471 0.320665234670002 -0.427825634969917 0.668778071864358 0.87785654752449 0.874338357410485
"TTC21A" 502.534212790244 0.134897462958313 0.315301798039821 0.427836009172636 0.668770518362651 0.87785654752449 0.874338357410485
"ABCF1" 8499.77653490785 0.0592389999921965 0.138579964871775 0.42747160491063 0.669035862765284 0.877992723753845 0.874527259015593
"COL9A2" 182.230531866971 0.29552695526005 0.691344191252617 0.427467184940974 0.669039081461695 0.877992723753845 0.874527259015593
"PPAP2B" 2584.26924140708 0.417730171165452 0.977340288055657 0.427415278251236 0.66907688124321 0.877992723753845 0.874527259015593
"HSD17B8" 352.994502899021 -0.128177863026487 0.299953881096768 -0.427325235992313 0.669142454312494 0.878014776433361 0.874545730763123
"ATP6V1C1" 17788.8157123805 -0.104428083650614 0.244495016806186 -0.427117431736432 0.66929379691703 0.878085369066109 0.874609057754529
"ELMO3" 178.574099921886 0.148340805748298 0.347288686763026 0.427139758369147 0.669277535918913 0.878085369066109 0.874609057754529
"MTA1" 8730.98310543446 -0.0750924968823594 0.175913648464521 -0.426871351585345 0.669473033000752 0.87825652041282 0.874776038278825
"FBXO11" 18643.4515241992 0.0426613470362269 0.0999822515948413 0.426689200890412 0.669605717255692 0.878337539677766 0.874882170232402
"C16orf95" 162.073608456848 -0.11956800884298 0.280333694061841 -0.426520291266177 0.669728765516872 0.878337539677766 0.874902998706218
"CYP27C1" 1698.1608582825 -0.0779296184445499 0.182768302595898 -0.426384757847496 0.669827506097296 0.878337539677766 0.874902998706218
"GRIA1" 8312.72131964855 -0.161786532557533 0.379382010597474 -0.426447559552815 0.669781752267259 0.878337539677766 0.874902998706218
"WASF1" 20633.1001874224 -0.0654665386284018 0.153501619535425 -0.426487608577274 0.66975257541505 0.878337539677766 0.874902998706218
"FRMD3" 17093.1901552044 -0.200961974269108 0.471543445473636 -0.426179127709546 0.669977325353176 0.878406041775311 0.874964242458853
"MZF1" 2554.27832758162 -0.0573065168925826 0.134446781492507 -0.42623941054161 0.669933402760328 0.878406041775311 0.874964242458853
"BEX5" 4952.89466928375 -0.152999350026429 0.359246999499756 -0.425889012961772 0.670188721248504 0.878619219206151 0.875173089326816
"RNMT" 14929.5064843197 0.0354599291840088 0.0832929526513666 0.425725443212836 0.670307919996009 0.87871150368488 0.875261516732116
"BRD4" 11256.9679668975 0.0578273386618857 0.135859046271827 0.4256421655293 0.670368610418726 0.878727081323535 0.875273538570675
"BAIAP2" 5236.67776573113 -0.0672575728345269 0.158117176403479 -0.425365380057768 0.670570339305158 0.878763662600865 0.875285527605821
"C16orf74" 48.8181161743101 -0.286553148987211 0.673741672023753 -0.42531605344594 0.670606292394457 0.878763662600865 0.875285527605821
"GIPC1" 4313.78904552335 -0.0524119592847719 0.123283064206948 -0.425135111800847 0.670738183262669 0.878763662600865 0.875285527605821
"PDE4DIP" 46836.1190456026 -0.14201367063279 0.333849839688864 -0.425381874573137 0.670558316981701 0.878763662600865 0.875285527605821
"TIPRL" 12331.9333653763 -0.0567761114373861 0.133484900962313 -0.425337330500141 0.67059078392216 0.878763662600865 0.875285527605821
"ZNF142" 4178.60988354612 -0.0438355649690246 0.1030895892007 -0.425218155479147 0.670677650316827 0.878763662600865 0.875285527605821
"ZNF691" 1018.81038467487 0.111357757206665 0.261930656320255 0.425142130253402 0.670733067226344 0.878763662600865 0.875285527605821
"ARHGEF28" 35.2680013965133 -0.308484174228115 0.725760300357456 -0.425049667329803 0.670800468446684 0.87878131659129 0.875299621157577
"C9orf116" 343.96358925914 0.114444552562111 0.269639604549525 0.424435248498855 0.67124841879086 0.878975497766371 0.875535771558857
"CYB5R4" 2527.71953747944 0.0937595671657483 0.220862562317751 0.424515437029378 0.671189949628124 0.878975497766371 0.875535771558857
"GPNMB" 84.0519988404841 0.293498583168536 0.691428750809991 0.424481311812259 0.671214831657431 0.878975497766371 0.875535771558857
"NDUFAF6" 1616.75994597237 -0.0809257160820585 0.190604773282948 -0.42457339702572 0.671147689555928 0.878975497766371 0.875535771558857
"RPAP1" 3279.4129949417 0.0756652592155929 0.178297006987268 0.424377618526127 0.671290440695824 0.878975497766371 0.875535771558857
"SPOCK3" 9168.94305816228 -0.197767424112554 0.465886290834068 -0.424497195997106 0.671203249832715 0.878975497766371 0.875535771558857
"GDNF-AS1" 33.8018612206299 -0.243953241091986 0.574960897520761 -0.424295360160866 0.671350422605346 0.878990110434634 0.875546834513155
"CRLS1" 3079.22569810177 0.0295961596490697 0.0698156299162469 0.4239188228277 0.671625016272442 0.879064451150089 0.875596449233983
"GLI4" 804.448571678509 -0.0868875847477424 0.205028115912529 -0.423783754540335 0.671723526873975 0.879064451150089 0.875596449233983
"HTATSF1P2" 1164.9061398753 0.188567786163257 0.444998932504518 0.423748850591552 0.671748984610249 0.879064451150089 0.875596449233983
"MYH8" 331.894984659251 0.896538312415515 2.11434623583783 0.424026253231063 0.671546667091275 0.879064451150089 0.875596449233983
"PRDM15" 1496.0602359494 0.0623809291817583 0.14712137970801 0.424009952228322 0.671558555211432 0.879064451150089 0.875596449233983
"SFTPD" 18.6506287397121 -0.282726643944968 0.667038835982943 -0.423853348101305 0.671672768855079 0.879064451150089 0.875596449233983
"SNORD36A" 76.0766678868253 0.138526862054954 0.326891624612675 0.423769994777599 0.671733562725327 0.879064451150089 0.875596449233983
"ERCC1" 4579.81578150235 0.0624829690930646 0.147484669393157 0.423657383171812 0.671815699577339 0.87908785923326 0.875616276335046
"FAM166B" 13.3668902353269 0.24908955051836 0.58850070354025 0.423261262085006 0.672104654206223 0.87934278687017 0.875856244007123
"FBXW4P1" 25.3953542067971 0.23338296257565 0.551558647359191 0.423133539276494 0.672197833263027 0.87934278687017 0.875856244007123
"LOC730102" 22.1495510198607 0.371630480251172 0.878304697093587 0.423122501201395 0.672205886230512 0.87934278687017 0.875856244007123
"SLC12A8" 83.1549300328475 0.183906370875314 0.434506426088598 0.423253512107586 0.672110307990867 0.87934278687017 0.875856244007123
"FOXD1" 290.9635167654 0.146813510839132 0.34707545588225 0.423001708564895 0.672294014485993 0.879394175879528 0.875903942085705
"KCTD10" 12920.3900257102 -0.0515288878187544 0.121852189075306 -0.422880279868495 0.672382611338671 0.879446170326294 0.875952243323276
"VAV3" 2710.54645263763 0.176109635878394 0.416552840696839 0.42277862175609 0.672456786668952 0.879479295887536 0.875981750835863
"ZFP1" 3997.86898578722 0.093768266303603 0.22208448670843 0.422218893779417 0.672865251960976 0.879926433049225 0.876446686223456
"LOC100287042" 388.749246695838 -0.0879309223805861 0.208331270708499 -0.422072606198523 0.672972022234072 0.879961383419437 0.876518604918521
"ZNF841" 1977.55399902568 0.116525892135233 0.27621368902771 0.421868635640078 0.673120904332285 0.880072390753962 0.876645357327499
"CASD1" 20638.462758203 -0.108285627920214 0.256912985864708 -0.421487561462687 0.673399092147666 0.880072390753962 0.876671871169498
"PLOD1" 3510.55184911133 -0.189700392589225 0.449950219553906 -0.421603067062173 0.673314767227847 0.880072390753962 0.876671871169498
"S100A16" 60.1837055528361 0.45933285554649 1.08946396868877 0.42161362720359 0.67330705799626 0.880072390753962 0.876671871169498
"STX8" 2040.35775159878 0.0489304974450719 0.116042179218939 0.421661311209556 0.673272247616665 0.880072390753962 0.876671871169498
"TMEM8C" 35.5493069735295 1.04518085472433 2.47943167015621 0.421540495471078 0.6733604471391 0.880072390753962 0.876671871169498
"IAH1" 326.883390915886 0.262253235334817 0.622535491117579 0.421266319875223 0.673560621139575 0.880178928416969 0.876771009400564
"PPID" 4776.00057466615 0.0371369989324058 0.088160724682853 0.421241988039475 0.673578386787881 0.880178928416969 0.876771009400564
"SNUPN" 1876.03327414641 -0.0499080987507154 0.118502530029577 -0.421156398418319 0.673640880646794 0.880196706231576 0.87678522522402
"HRH1" 18.9234266223385 0.284444438426015 0.675903366550169 0.420835954520878 0.673874874996284 0.880402831080193 0.876983564822864
"STRADA" 3087.98582694395 0.0587525636379874 0.139618977417751 0.420806431364951 0.673896434965349 0.880402831080193 0.876983564822864
"ZNF692" 2008.9656908675 -0.169584041511579 0.403080049642484 -0.420720503686535 0.67395918716886 0.880420926265285 0.87699809728724
"C21orf33" 6398.88852875527 -0.0505385434867659 0.120179399200164 -0.420525845719961 0.674101352505016 0.880542751977096 0.877115956982839
"HSPB8" 81.0563291679205 -0.204624051240556 0.486894690261012 -0.420263468330004 0.674292994054659 0.880665293069285 0.877298170346924
"AEBP1" 914.385545158849 0.270493569140759 0.643798562492057 0.420152490079685 0.674374059396031 0.880698292689982 0.877324050712337
"EIF1" 46299.3231941082 0.0316238556036392 0.0752778767493586 0.420094946473217 0.674416094274427 0.880698292689982 0.877324050712337
"GFPT2" 613.731100729684 0.130100502163121 0.309987345450756 0.419696171706432 0.674707422124297 0.880950933927468 0.877568731048518
"SNRK" 7358.16535645606 -0.0494367449763498 0.117788896631737 -0.419706325384067 0.674700003674993 0.880950933927468 0.877568731048518
"DNAJB4" 2328.3699880267 0.0746570344509598 0.177953107577971 0.41953206362664 0.67482732665833 0.880977972874505 0.877652310043826
"LRRC49" 5790.10534357227 0.0395918519595513 0.0943861133077607 0.419466917028947 0.674874927898532 0.880977972874505 0.877652310043826
"CFLAR-AS1" 22.3257843075553 0.351206893071204 0.838156386585144 0.41902310677618 0.675199245265175 0.881081917210568 0.877738367392051
"LOC101929140" 76.5069190743918 0.166147402566305 0.396493965372607 0.419041440921218 0.675185846268965 0.881081917210568 0.877738367392051
"LRRC37A3" 784.438197161006 -0.140168269885676 0.334393096969586 -0.419172139484758 0.675090331868529 0.881081917210568 0.877738367392051
"PARD6B" 1104.21928775414 -0.0631077686477123 0.150567139564226 -0.419133742132312 0.675118392078677 0.881081917210568 0.877738367392051
"TADA2A" 2305.23419225878 -0.0355730989000617 0.084853443984808 -0.419229877180126 0.675048138875553 0.881081917210568 0.877738367392051
"CDCA7L" 1940.53214210116 0.547121354346088 1.30610390600369 0.418895733969686 0.675292334953534 0.881106102368263 0.877757019389549
"MMP16" 5019.26440577962 -0.100772168509198 0.240585499063853 -0.418862187876304 0.675316852750738 0.881106102368263 0.877757019389549
"LOC101927322" 64.7250277031195 -0.198302632443177 0.473557541583469 -0.418750869810031 0.675398214134399 0.881106102368263 0.877795660767443
"CTNNBL1" 4037.57769722831 0.0874264395078795 0.208856367967961 0.418595996657813 0.67551141585143 0.881106102368263 0.877808574554014
"SAFB2" 6445.99510295571 -0.0539880389061564 0.128957804196236 -0.418648869237896 0.675472768774376 0.881106102368263 0.877808574554014
"PTGES2" 3191.77357358767 -0.0879755303058086 0.210217287145777 -0.418498076444119 0.675582992639841 0.881135627317278 0.877834489289968
"THADA" 2864.66341028325 0.0643085965871515 0.153746864637668 0.418275824607587 0.675745463061265 0.881283688298081 0.877931830876459
"CKAP4" 13473.7626511159 -0.0396399696147706 0.0948279242016505 -0.418020007803573 0.675932488825529 0.8813185713617 0.877931830876459
"DYX1C1-CCPG1" 10.1645101293377 -0.295559289803367 0.707015772034577 -0.418037760250859 0.675919509497308 0.8813185713617 0.877931830876459
"GHITM" 25076.8749447515 -0.0620533004313903 0.148463023846028 -0.41797141688119 0.675968015548418 0.8813185713617 0.877931830876459
"NHP2" 5561.00083266057 -0.0583595017371032 0.139614572659022 -0.418004371790283 0.675943920847356 0.8813185713617 0.877931830876459
"BTK" 19.4109339095266 0.271013540449736 0.650179214098282 0.416828982799148 0.676803501525387 0.881330577035197 0.877931830876459
"CCNF" 3185.41690288295 0.119960485422482 0.287749698481835 0.416891784962391 0.676757562642655 0.881330577035197 0.877931830876459
"COQ5" 3402.77958050088 0.0395173910798776 0.0947597826708077 0.417027033685374 0.676658634223676 0.881330577035197 0.877931830876459
"FNDC9" 79.4702200056238 -0.323948819954612 0.776360517939962 -0.417265964032014 0.676483880949472 0.881330577035197 0.877931830876459
"IQCA1" 66.9424211004988 -0.199842386544575 0.479377155693382 -0.416879244601297 0.676766735641047 0.881330577035197 0.877931830876459
"MSH4" 41.2849595693831 0.185112208868567 0.444104900672634 0.416820910078225 0.676809406692326 0.881330577035197 0.877931830876459
"RRP7B" 896.47638431874 0.148447903629439 0.355486566174925 0.417590755191552 0.676246357152611 0.881330577035197 0.877931830876459
"S100A10" 2722.979409136 -0.23487000711264 0.56237404392964 -0.41764019809923 0.676210201766612 0.881330577035197 0.877931830876459
"SDAD1" 5755.22910423561 0.060711400574371 0.145437082928818 0.417440994770814 0.676355874801769 0.881330577035197 0.877931830876459
"SLAIN1" 4589.28144131432 0.0721248848485001 0.172774990270234 0.417449798351549 0.676349436679926 0.881330577035197 0.877931830876459
"SPEN" 23432.1065602738 0.0623997523724437 0.149415759779231 0.417624971185385 0.676221336447806 0.881330577035197 0.877931830876459
"SYK" 1131.26889900148 0.267752164593581 0.641501183365797 0.41738374228517 0.676397744533105 0.881330577035197 0.877931830876459
"TGFA" 129.481901420375 0.191105789835503 0.457656231881586 0.41757497554398 0.676257896259944 0.881330577035197 0.877931830876459
"TTC39B" 235.88801463394 0.13464932879302 0.32278426651797 0.417149603496934 0.676568984683402 0.881330577035197 0.877931830876459
"USP51" 1059.32722137669 -0.0620619150497202 0.148816980111621 -0.417035173023738 0.676652680838044 0.881330577035197 0.877931830876459
"ZFAT" 758.958931336325 0.0710671399998646 0.170427703506407 0.416992886354259 0.676683610949521 0.881330577035197 0.877931830876459
"ZNF556" 16.5881729478536 0.303035635875859 0.725993553317596 0.417408163600169 0.676379884681385 0.881330577035197 0.877931830876459
"CCL5" 152.040555741116 -0.130933167744037 0.314293283620003 -0.416595500342737 0.676974301142647 0.881338496361954 0.877931830876459
"CECR5" 4369.00110148199 -0.0823704626768747 0.197874023623845 -0.416277291826133 0.677207107235685 0.881338496361954 0.877931830876459
"COASY" 3391.44787670507 -0.0825263247651383 0.198152692102384 -0.416478443414221 0.677059938149039 0.881338496361954 0.877931830876459
"FAM19A1" 686.076535527189 -0.204837168880558 0.492010600900747 -0.4163267387035 0.677170929138987 0.881338496361954 0.877931830876459
"FER1L4" 395.657605963915 -0.289441018773039 0.694805376899415 -0.416578553356447 0.676986699032561 0.881338496361954 0.877931830876459
"RNF25" 2872.31431324981 -0.0627038483731927 0.150617953200978 -0.41631058609277 0.67718274720909 0.881338496361954 0.877931830876459
"SNORD116-24" 43.1465015150473 0.260175314961629 0.624362639553998 0.41670545045341 0.676893867175719 0.881338496361954 0.877931830876459
"TAF6L" 1655.25248063038 0.0740902226072041 0.177899403788361 0.416472573991005 0.677064232236605 0.881338496361954 0.877931830876459
"ANKRD55" 84.9251630390524 0.351258139117262 0.844299427525642 0.416035031726459 0.677384369013533 0.88144175915869 0.878027726257935
"PNPLA8" 11472.7262548609 -0.0705532234558729 0.169574725484345 -0.416059782814663 0.677366257816263 0.88144175915869 0.878027726257935
"LGMN" 3858.18469221492 -0.0468784627142156 0.11271728369958 -0.415894183887171 0.677487435628134 0.881512162394228 0.878094373188527
"UBE2L3" 13993.7946490297 0.0261036191384825 0.0628232491297567 0.415508899970574 0.677769401280803 0.881815312954153 0.878392864093225
"ATP8A1" 60020.7417120201 -0.169727882944361 0.4087341912187 -0.415252471143393 0.677957090825033 0.881832396865491 0.878395949607279
"C7orf73" 13524.7383088528 0.0555082505122313 0.133654611787596 0.415311149909629 0.67791413994732 0.881832396865491 0.878395949607279
"FAM104B" 1850.09849292494 -0.0362765351400587 0.0873663305298641 -0.415223289338659 0.677978451311494 0.881832396865491 0.878395949607279
"IDUA" 956.087511213634 -0.130113758450838 0.313280225906936 -0.415327070434028 0.677902486840955 0.881832396865491 0.878395949607279
"DNASE2" 179.071821913867 0.473783260531837 1.14182904501477 0.414933621281029 0.678190496460914 0.88191952322103 0.878468811460096
"FEZF1" 892.632612618946 -0.293532836943098 0.707429701274222 -0.41492863024324 0.678194150264085 0.88191952322103 0.878468811460096
"LENG9" 109.400823103258 -0.173731751646254 0.418767837809604 -0.414864122696172 0.67824137516765 0.88191952322103 0.878468811460096
"PSMD5-AS1" 3351.57007129201 -0.0489774635449593 0.118055589241244 -0.414867808121094 0.678238677095248 0.88191952322103 0.878468811460096
"C1QBP" 7721.10810547717 -0.0476093018660745 0.114879597146418 -0.414427827470485 0.678560812827137 0.882116336422972 0.878650934987487
"FAIM" 846.470728151283 -0.168579233842807 0.406813263080566 -0.41438971917054 0.678588716921693 0.882116336422972 0.878650934987487
"LRIG1" 7881.42427290762 0.232665662712304 0.561435677181236 0.414411965909316 0.678572427107046 0.882116336422972 0.878650934987487
"SYT1" 93823.8522157312 -0.126133134925626 0.304253576267887 -0.414565825233125 0.678459770217099 0.882116336422972 0.878650934987487
"LOC100294362" 591.629076950835 0.0728553718445562 0.175850464205395 0.414302982785764 0.678652229670635 0.882135206338179 0.878666252123255
"C6orf147" 54.1262857817193 0.189152441692965 0.456657570282983 0.414210677763977 0.678719822562906 0.88215937665482 0.878686849176969
"ANGPTL6" 13.0990109481666 0.334592046937391 0.808878350796663 0.413649403037987 0.679130887044046 0.882311480036152 0.878817492056312
"CHP1" 11848.2898403875 -0.0489781861794826 0.118391633262308 -0.41369634686065 0.679096502827152 0.882311480036152 0.878817492056312
"LOC100188947" 19.3281596995953 -0.227577202883292 0.550105229634317 -0.413697581160197 0.679095598767832 0.882311480036152 0.878817492056312
"LOC100505666" 153.268245924959 0.132783026568452 0.320765670743915 0.413956475643117 0.678905982418423 0.882311480036152 0.878817492056312
"RSPH4A" 555.545637637676 0.105749220318335 0.255509450804711 0.413875964216918 0.678964947441758 0.882311480036152 0.878817492056312
"STARD13" 888.953122649952 0.182114206151509 0.44012540870648 0.413777988157374 0.679036705877739 0.882311480036152 0.878817492056312
"FAM13B" 17117.490257194 0.171059613803266 0.413916354593153 0.413270971067098 0.679408095647144 0.882544253537603 0.879109295539774
"CHML" 15426.4878453865 0.049908093902274 0.120814374571819 0.413097316268487 0.679535315598723 0.88264582800948 0.879206993949307
"LINC00461" 7727.37599103873 0.576946312999813 1.39808236691211 0.41266975870248 0.679848584261503 0.882872239068775 0.879422081229169
"RCBTB1" 9164.06154048582 0.0546627392090168 0.132464790950026 0.412658630395143 0.679856738638608 0.882872239068775 0.879422081229169
"SCO1" 2591.01108665117 0.04308089914608 0.10438069938369 0.412728592550622 0.679805473800584 0.882872239068775 0.879422081229169
"HIST1H1C" 137.250653854834 0.308489018182518 0.747772679598781 0.412543847346815 0.6799408492358 0.882917782159491 0.879463966665995
"MGEA5" 76881.8771204719 -0.0584839083097295 0.141829608866894 -0.412353307443839 0.680080481651661 0.882985487501533 0.879520970501743
"SEL1L" 18476.0785830345 0.058240633239372 0.141267520622901 0.412271929050411 0.680140121121488 0.882985487501533 0.879520970501743
"TMEM139" 14.7024685305603 -0.304963515371199 0.739612819237804 -0.412328596042284 0.680098591589792 0.882985487501533 0.879520970501743
"SNX19" 10809.7534120642 0.0272083966078085 0.0660079423359695 0.412198830094147 0.680193694578024 0.882991367595555 0.87952334967455
"SNORA27" 13.0080242964537 -0.405306728383533 0.983455174661643 -0.412125268976269 0.680247608377552 0.88299768862505 0.879526168531962
"FABP7" 10438.2659202559 -0.510438406163089 1.23910657498502 -0.411940680864566 0.680382902349324 0.883045975626963 0.879567312207502
"GAK" 6218.74687475794 -0.0440180662825562 0.106840119042227 -0.411999412553618 0.680339853805018 0.883045975626963 0.879567312207502
"TNPO3" 13901.6329864808 0.0420145452138935 0.102010407582719 0.411865281293231 0.680438169471942 0.883054047658967 0.879571876459283
"CMSS1" 2881.17928428795 -0.0588669664259175 0.142999951767964 -0.411657246720171 0.680590665608109 0.883124637377182 0.879702114042687
"SCARA3" 1057.29621635183 0.244712497659973 0.594611276806878 0.41155038124084 0.680669006572471 0.883145705492594 0.879716140828063
"ZNF112" 2043.47460056959 0.0561112110774378 0.136357320538095 0.411501273683079 0.680705007505039 0.883145705492594 0.879716140828063
"PAPD7" 5067.62841093211 0.031945882833977 0.0776950580764233 0.411170074711238 0.680947829694112 0.883340334138166 0.879903054563702
"TPST2" 956.004607185951 -0.0890061473994906 0.216474212006914 -0.411162819692573 0.680953149161498 0.883340334138166 0.879903054563702
"GZF1" 3361.07832263364 0.0447739308224783 0.108984908496514 0.410826888237564 0.681199475539061 0.883484925122768 0.880103523689238
"MTX1" 1244.01567841554 0.0698087021005959 0.169929394184901 0.410810045168741 0.681211826847049 0.883484925122768 0.880103523689238
"TIMM13" 3677.53651979732 -0.0985933111005068 0.240196354775115 -0.410469639278312 0.681461470572766 0.883745034660525 0.880359153587203
"CCDC176" 746.277733121838 0.0589310862463011 0.143656842897813 0.410221226205147 0.681643671474926 0.883853990726292 0.880527623945385
"SLC15A4" 683.261336883618 -0.0509377410867475 0.124292269521789 -0.409822278430742 0.681936322319082 0.884169778700327 0.88083873391177
"CRLF3" 753.503660117647 0.0909836872377468 0.222219663638815 0.409431306608524 0.682223168775899 0.88433737669334 0.881030065055922
"KDM4C" 2766.44749721591 -0.0725262139784985 0.177116311567278 -0.409483538454046 0.682184844890817 0.88433737669334 0.881030065055922
"SLC43A1" 84.1828989349518 0.138442495136548 0.338152483526028 0.409408482507542 0.682239915679149 0.88433737669334 0.881030065055922
"DHX38" 6743.58765106855 0.09267416807363 0.226405349555085 0.409328526272663 0.682298583816932 0.88433737669334 0.881038905018355
"FAM84B" 1451.09092247429 0.119912552695188 0.293240594436641 0.408922076172837 0.682596847533882 0.884643942052981 0.88135710525735
"LOC150776" 2329.81467407297 0.110045512866391 0.269205383219404 0.408779020502362 0.682701837325184 0.884716323270899 0.881425724207583
"RELT" 1326.94968514903 -0.0757688634121247 0.185431033757007 -0.408609399823624 0.682826331361053 0.884813967887174 0.881519512451155
"GOSR2" 4998.28067269148 0.0434695147839558 0.10640790469736 0.408517721569556 0.682893622715434 0.884837479911384 0.881526746331395
"CDRT1" 14.379836937234 0.374654742053393 0.917712316159985 0.408248571427126 0.683091192057514 0.884838752557989 0.881526746331395
"SORCS1" 10042.5769414015 0.106438144420991 0.260646457377533 0.408362137325428 0.683007826496557 0.884838752557989 0.881526746331395
"THAP2" 1927.38398626361 -0.127858050422623 0.313063971585826 -0.408408702460899 0.682973645445873 0.884838752557989 0.881526746331395
"ZNF18" 1003.43695633834 0.0411991305431435 0.100902087717336 0.40830800903305 0.683047560085334 0.884838752557989 0.881526746331395
"MGRN1" 14033.0824080616 -0.0720407059690258 0.1765362270955 -0.408078880773034 0.68321576443974 0.884936447695905 0.88162058529336
"FAM182A" 61.688348762261 -0.204605230370626 0.501688382066877 -0.4078333038682 0.683396061299767 0.884983497415108 0.881656989847869
"PHKA1" 1613.52889520299 -0.0509332935471281 0.124888985560606 -0.407828547237348 0.683399553685972 0.884983497415108 0.881656989847869
"SNORD87" 15.605058188542 0.403634672502082 0.989704156640701 0.407833664023517 0.683395796868873 0.884983497415108 0.881656989847869
"DDHD1" 8623.61866393756 0.0666400571342548 0.163567480629569 0.407416296184046 0.683702260019287 0.885161085629342 0.881819956657844
"POMC" 13.9611617545984 0.553540870830235 1.35880278257058 0.407373960320457 0.683733349136151 0.885161085629342 0.881819956657844
"PPP1R2" 10150.5196600124 -0.083090581506924 0.203931734719809 -0.407443116301079 0.68368256508606 0.885161085629342 0.881819956657844
"STRIP2" 1779.97207823715 0.0804033332805846 0.197307411630739 0.40750285362346 0.683638698691768 0.885161085629342 0.881819956657844
"SSH1" 7348.46035968674 -0.0810536848113855 0.199087957654605 -0.407125000257446 0.683916182483862 0.885284052020997 0.881988850671936
"LOC100288846" 80.4483339308747 0.206087390681669 0.50681216836586 0.406634653911658 0.684276341271764 0.885496267341674 0.882279459570739
"LOC101928837" 29.5789806725792 0.238763820581552 0.587211406037855 0.406606237764666 0.684297215099098 0.885496267341674 0.882279459570739
"TIGIT" 46.2371308970187 -0.305784544337807 0.751995179229528 -0.406630990176167 0.68427903255138 0.885496267341674 0.882279459570739
"RAB5A" 10596.3457957328 0.0459031476731468 0.112922328858932 0.40650195702651 0.684373819321468 0.885496267341674 0.882311314346271
"TSC1" 9443.72601949215 -0.0443763471447631 0.109188715799371 -0.406418802711287 0.684434906483378 0.885496267341674 0.882323160837421
"CLASRP" 2982.14909281519 0.0758319629851412 0.18665218190396 0.406274184483736 0.684541151432283 0.885570086253275 0.88237808894637
"LHX8" 104.733312308973 -0.808862292701154 1.99188785380718 -0.406078229331606 0.684685121427005 0.885629062876054 0.88237808894637
"LINC00441" 46.3266792686108 0.189133940788098 0.465732970987505 0.406099530353355 0.684669470821617 0.885629062876054 0.88237808894637
"HIST1H3C" 4.53856428660426 0.7512445152235 1.84997568867973 0.406083452782907 0.684681283562187 NA 0.88237808894637
"CXorf31" 16.7254558268725 0.284990216637324 0.702120614564349 0.405899229741537 0.684816644031968 0.885671924369769 0.88241380666875
"IFT140" 5067.23834897809 -0.0912079592544558 0.224687939649227 -0.405931708648206 0.684792778963575 0.885671924369769 0.88241380666875
"ARMC8" 8221.08377843388 0.0338404242424417 0.0834361995265274 0.405584439781232 0.685047963804377 0.885780202551996 0.882511209565675
"DCAF8" 9118.28298670469 0.0824733807990688 0.20332539686409 0.405622623002659 0.685019903730024 0.885780202551996 0.882511209565675
"ING1" 2914.00933898041 0.0669338283609337 0.165003393677379 0.405651222494279 0.684998886828827 0.885780202551996 0.882511209565675
"SNORA26" 19.4228986210306 0.263558994067252 0.650116407202964 0.405402772714472 0.685181473195678 0.885781147524217 0.882549452670636
"STBD1" 26.6203451025526 -0.529050773224728 1.30478629432044 -0.405469290662859 0.685132587185207 0.885781147524217 0.882549452670636
"ABTB2" 1922.7848855038 0.241644914927168 0.596516973343757 0.4050931083698 0.685409072045585 0.885781147524217 0.88266059028325
"ARAP3" 367.283617395903 0.221846940053959 0.547825157301008 0.404959387310618 0.685507363933346 0.885781147524217 0.88266059028325
"DDT" 1047.20680262001 -0.0685472770927007 0.169933392149528 -0.403377324642495 0.686670665350319 0.885781147524217 0.88266059028325
"DOCK6" 1094.19221672681 0.138286119817858 0.342653186383365 0.403574591783137 0.686525572907555 0.885781147524217 0.88266059028325
"FBXO43" 35.0143291495328 0.225369783935146 0.556782578365452 0.404771615873406 0.685645394626229 0.885781147524217 0.88266059028325
"FOXG1" 4736.5323814338 0.721814328455834 1.788848841852 0.403507726068424 0.686574752181029 0.885781147524217 0.88266059028325
"LOC102724927" 44.969247174456 -0.151936561004301 0.3757789817492 -0.404324266080707 0.685974283506804 0.885781147524217 0.88266059028325
"MEX3D" 5797.46552124744 -0.0541625615108162 0.134268347491357 -0.40339039336358 0.686661052785768 0.885781147524217 0.88266059028325
"MORN1" 578.760339032159 0.085082762570377 0.210877723378242 0.403469656288767 0.686602752835053 0.885781147524217 0.88266059028325
"MTERFD2" 4509.13084244976 0.0391746940649667 0.0969301728033586 0.404153762775602 0.686099652174396 0.885781147524217 0.88266059028325
"NUS1" 11759.7514195463 0.0737486552824568 0.182859272595096 0.403308261242829 0.686721465071263 0.885781147524217 0.88266059028325
"PCDP1" 645.917675226147 -0.0932638862158131 0.230991509219533 -0.403754607824895 0.686393178942746 0.885781147524217 0.88266059028325
"PFN2" 49449.8818011351 -0.0411995577460759 0.101955203034408 -0.404094705516614 0.686143078155873 0.885781147524217 0.88266059028325
"PRSS36" 38.7283177597296 0.195007598236255 0.483047288478099 0.403702914575199 0.686431196093637 0.885781147524217 0.88266059028325
"QPRT" 1816.90891173054 -0.118463892396534 0.293702573661141 -0.403346456654517 0.686693370185356 0.885781147524217 0.88266059028325
"RCHY1" 7390.3956891485 -0.0627061254649142 0.155421369140743 -0.403458841030606 0.686610707629939 0.885781147524217 0.88266059028325
"SIK2" 6338.59434731562 -0.0503629134759442 0.124671557765518 -0.403964740463632 0.686238647703451 0.885781147524217 0.88266059028325
"SLC25A36" 16059.0738071395 0.060004113837868 0.1486767818945 0.403587655538888 0.686515964759975 0.885781147524217 0.88266059028325
"SLC6A13" 23.9148874738622 -0.252229414284114 0.622996593524747 -0.404864836992234 0.685576866515156 0.885781147524217 0.88266059028325
"SOCS2" 3870.1260126904 -0.122619126923432 0.302812200107819 -0.404934566308002 0.685525609238494 0.885781147524217 0.88266059028325
"SYNPO2" 485.975092227991 -0.14294191627197 0.353657393641107 -0.404181897062295 0.686078964836246 0.885781147524217 0.88266059028325
"TBC1D8" 1452.9933484666 -0.098574080628903 0.243561878189047 -0.404718839261012 0.685684192577507 0.885781147524217 0.88266059028325
"TIMM22" 3405.40596702828 -0.0752461733510581 0.186437021213897 -0.403601027634576 0.686506129886614 0.885781147524217 0.88266059028325
"TMEM217" 65.1757110947852 -0.154049667101559 0.381000257450767 -0.404329561697123 0.685970389853352 0.885781147524217 0.88266059028325
"TPTE2P6" 62.884953695242 0.223583393443141 0.552898100831617 0.404384448249773 0.685930034472938 0.885781147524217 0.88266059028325
"VAMP4" 4286.79355632076 -0.074004838635896 0.182850075587441 -0.404729603737605 0.685676279163398 0.885781147524217 0.88266059028325
"ZNF234" 1946.55565384211 -0.0814497846893864 0.201295452893166 -0.404628040617561 0.685750943805641 0.885781147524217 0.88266059028325
"ZSCAN21" 1404.04402604592 -0.0513162420602504 0.127135061731503 -0.403635640407563 0.686480673222933 0.885781147524217 0.88266059028325
"C11orf45" 13.3471791165395 -0.378619464465538 0.939434931610302 -0.403028939765461 0.686926934971335 0.885977426367982 0.882848204603345
"SCRT2" 4637.84060813803 -0.129716183529422 0.321902260303888 -0.402967607021352 0.686972054659911 0.885977426367982 0.882848204603345
"VAMP5" 9.04849463327776 -0.405439814849761 1.00630868140658 -0.402898059353969 0.687023219040189 0.885979946680007 0.882848204603345
"PFKFB1" 113.5559248406 0.112944848761987 0.280481831025255 0.402681515409163 0.6871825338761 0.886058464506575 0.882986188377868
"CIPC" 6540.89724542405 -0.0243593082385037 0.0605255547043211 -0.402463196867895 0.687343168374753 0.886108782354602 0.88304211694483
"FAHD2B" 1138.41221895702 0.106652022753983 0.265125857272405 0.40226941216225 0.687485763183446 0.886108782354602 0.88304211694483
"PEX7" 491.278929129499 0.0604238606477337 0.150111337427059 0.402526962209597 0.687296249628057 0.886108782354602 0.88304211694483
"PIGW" 1340.42550607483 0.108191707421119 0.268907376264511 0.402338191402738 0.687435151298198 0.886108782354602 0.88304211694483
"TRAF3" 8180.53313067272 0.0552937747543296 0.137450535354334 0.402281261486451 0.687477043641037 0.886108782354602 0.88304211694483
"SOCS2-AS1" 239.593991451107 -0.129263842427696 0.321433545355866 -0.402147953427156 0.687575143216277 0.886108782354602 0.88309020244919
"CHERP" 7495.76555895935 0.0516347947398901 0.128474159891897 0.401908016237175 0.687751722959221 0.886108782354602 0.88318355178108
"TRIM58" 2878.50428689375 -0.162391024911352 0.403990845806432 -0.401967090583928 0.687708246113509 0.886108782354602 0.88318355178108
"HAR1A" 68.7495660296774 0.437993581331531 1.0904460827421 0.40166459237501 0.687930886090851 0.886108782354602 0.88320316838497
"TFAP2A-AS1" 9.03014886875767 0.509097385537248 1.26717684378248 0.401757172280396 0.687862744010371 0.886108782354602 0.88320316838497
"ZMYND10" 116.242102065929 0.211457260937103 0.526530537159152 0.401604932693936 0.687974799066064 0.886108782354602 0.88320316838497
"ZNF737" 5727.2568720187 0.0807209686481134 0.200974424120096 0.401647965911707 0.687943124023541 0.886108782354602 0.88320316838497
"NEUROD1" 864.073844884773 -0.384954331786919 0.959215542114705 -0.401322033354716 0.688183043660376 0.886269493423563 0.883403799854278
"NDUFB3" 3334.20908805411 -0.0658954252566963 0.16425997179104 -0.401165448515503 0.688298317250027 0.88635454572416 0.883485065426026
"AKT1S1" 2550.94453597253 -0.0706778577203287 0.176302824161294 -0.400888970761285 0.688501870490796 0.886475788175989 0.883595381954689
"DRC1" 53.8247106118064 0.182993629954609 0.456528858545739 0.400836938408516 0.688540181173797 0.886475788175989 0.883595381954689
"SELO" 1476.7041930228 0.0679297462300379 0.169457774214626 0.400865327925303 0.688519278276382 0.886475788175989 0.883595381954689
"RASIP1" 140.85457285774 -0.194507018194281 0.485403248458968 -0.400712230113399 0.688632005374232 0.886530613139626 0.883646518481947
"PRICKLE2" 15748.8154211353 -0.11616587076634 0.289974320008572 -0.400607442627699 0.688709165193692 0.88656655299208 0.883678831506261
"MROH6" 205.489776200508 0.161356468457972 0.402854748482993 0.40053262141152 0.688764261460201 0.88657408760488 0.883682832170016
"PHOSPHO2" 614.368207047069 0.0831564917340304 0.207672535933414 0.400421227391824 0.688846291982923 0.886616288308589 0.883721386205982
"LOC101927797" 32.436929341943 0.212295474621664 0.530400190291071 0.400255276124922 0.688968505231847 0.886655221094907 0.883753175063359
"PRR3" 3934.13503876579 -0.0327537667309055 0.0818340052803522 -0.400246408796631 0.688975035720826 0.886655221094907 0.883753175063359
"LOC101928545" 158.70234015441 -0.10117302050624 0.25296881754625 -0.399942654939055 0.689198754211028 0.88687973488781 0.883973445518045
"C17orf85" 12751.427763998 0.049268248084131 0.123243543801618 0.399763318745824 0.689330850307254 0.886986322822456 0.884076175775017
"C1orf74" 417.151949919254 -0.0624061650910531 0.156217083939863 -0.39948361291315 0.689536895935522 0.887188042194179 0.884273724658657
"SMIM7" 4518.45069109544 0.0333561453391364 0.0835281101959005 0.399340356927811 0.689642434541243 0.887260425288019 0.884342361565521
"EIF4H" 30988.1240720561 0.0432618599551266 0.108489834829168 0.398764179365268 0.690066973238351 0.887689188599412 0.884762696104901
"HCG25" 56.7303707306179 -0.202079022638482 0.506775881313766 -0.398754222704151 0.690074310355331 0.887689188599412 0.884762696104901
"NGFR" 13229.6161004663 -0.220009753230316 0.552035246620002 -0.398542945540869 0.690230008496548 0.887826039363567 0.884895586641265
"HIST1H2BE" 13.3851292625736 0.420251628175245 1.05475796827715 0.398434181883153 0.690310165666322 0.887865711005605 0.884931618646746
"TMEM214" 2921.88614253403 -0.0359554460176272 0.090260682096165 -0.398351144514062 0.69037136528915 0.887880995832978 0.884943344739564
"GALR1" 1577.5662871501 0.241482200481491 0.606357283156395 0.398250680233368 0.690445411479097 0.887912799162118 0.884971535023834
"BUD31" 5707.92058797616 0.0345667123402659 0.086961126811641 0.3974961411797 0.691001631557152 0.888162871201896 0.885326139874947
"CD68" 158.772193678934 0.133316153766377 0.335394623654502 0.3974904317599 0.691005840980214 0.888162871201896 0.885326139874947
"DNAJB13" 17.7658516661352 0.25799938217779 0.649065575060652 0.397493553950511 0.691003539060163 0.888162871201896 0.885326139874947
"EMC2" 3104.44735374273 0.0579501397848678 0.145713293212126 0.397699746587331 0.690851524248731 0.888162871201896 0.885326139874947
"PCDH11X" 6199.47580365272 -0.194690029520028 0.489845963996864 -0.397451533399333 0.691034520095321 0.888162871201896 0.885326139874947
"PRKAG1" 5132.03827301901 -0.0290957010498145 0.0731420424801605 -0.397797218442548 0.69077966779784 0.888162871201896 0.885326139874947
"SMTN" 1290.9167767906 -0.105661495638761 0.265957332826958 -0.397287393867452 0.691155542328178 0.888255006358521 0.885414465761537
"HDHD2" 8320.21044675724 -0.0339111156601474 0.0854351123565256 -0.39692246811398 0.691424635153956 0.888473994098339 0.885625723065803
"KCNS1" 398.751191089263 0.212422509983339 0.535124265856296 0.396959217768651 0.691397534537914 0.888473994098339 0.885625723065803
"ALDH1L1" 7.12944178572273 -0.414696593995599 1.04523679428935 -0.39674894364731 0.691552604143488 0.888499093140942 0.885633175072272
"FAM162A" 2577.04342410099 0.220805949689729 0.556432009479081 0.396824672068098 0.691496755664491 0.888499093140942 0.885633175072272
"LSM7" 4969.56731533838 -0.0810270228112304 0.204324025984391 -0.396561404958907 0.691690918099502 0.888499093140942 0.885633175072272
"RTN4IP1" 1007.83851126386 0.0499661607388634 0.125987238933519 0.3965969979327 0.691664666698246 0.888499093140942 0.885633175072272
"TP63" 23.5226371846759 0.376970872673909 0.950586948598997 0.396566430066707 0.691687211836531 0.888499093140942 0.885633175072272
"KDM2B" 8918.06228738964 -0.0368592461368896 0.0929936810547703 -0.396362911101247 0.691837322942339 0.88862375417378 0.885748399150597
"EHD2" 209.69983410098 0.282652838192004 0.713415589818624 0.396196609978575 0.691959991977677 0.888628781324009 0.885748399150597
"MRPL33" 2276.10161710597 0.0641325276322482 0.161838014244868 0.396276041395396 0.691901399811652 0.888628781324009 0.885748399150597
"ZNF688" 748.718561742172 -0.0642772079282785 0.162251908901575 -0.396156867203764 0.691989308718207 0.888628781324009 0.885748399150597
"THTPA" 1375.38274301216 -0.0964745156254513 0.24359634828968 -0.396042536363171 0.692073648825114 0.888673701836342 0.885789663756362
"HENMT1" 565.394532292952 0.146052702861837 0.368974591504933 0.395834039048957 0.692227463926648 0.88880782060586 0.885888037423058
"ALPK1" 211.704411644787 -0.130098181297654 0.329060926021793 -0.395361986214791 0.69257575921922 0.888821652616774 0.885888037423058
"BID" 1446.34117456329 -0.102124834384104 0.25846103663431 -0.395126614494696 0.692749448102038 0.888821652616774 0.885888037423058
"KLHL11" 1951.38793403791 -0.0726463307928762 0.183613874294999 -0.395647284671748 0.692365249350168 0.888821652616774 0.885888037423058
"KLHL21" 2344.36982468228 0.0868884465982915 0.219903196190027 0.395121344772124 0.692753336996379 0.888821652616774 0.885888037423058
"KLHL28" 5630.53979389743 0.0572407663806917 0.144768038783104 0.395396434612556 0.692550339918034 0.888821652616774 0.885888037423058
"LINC00473" 22.4152211106055 -0.342026361305967 0.865399117488503 -0.395223838797722 0.692677700988206 0.888821652616774 0.885888037423058
"LOC100996654" 9.81453299899801 0.274341007255656 0.694622675743473 0.394949685398654 0.692880020799624 0.888821652616774 0.885888037423058
"NCOA5" 8091.84760967497 0.0429751171862288 0.108789487846127 0.395030053335788 0.69282070857382 0.888821652616774 0.885888037423058
"NME7" 2395.17539500519 0.0733969922952414 0.185745404674384 0.395148361403116 0.692733399633353 0.888821652616774 0.885888037423058
"PPIL2" 4847.23195467491 0.0434262002905265 0.109770052826302 0.395610634890041 0.692392290370445 0.888821652616774 0.885888037423058
"SRP14" 21066.2859077448 -0.046280787095821 0.116944965745997 -0.395748434322024 0.692290620933503 0.888821652616774 0.885888037423058
"UBA52" 19455.909099445 0.0540979070925363 0.136806327380958 0.395434247291008 0.69252243852948 0.888821652616774 0.885888037423058
"ZNF558" 351.824587430711 -0.160112572659927 0.405351378374128 -0.394996985830273 0.692845112448076 0.888821652616774 0.885888037423058
"RCOR3" 7144.14896498128 0.0413685013415432 0.104763379156677 0.394875591781697 0.69293470419136 0.888828470665521 0.885891329971222
"RBM19" 2765.42637772005 0.0930074377586825 0.235635334402792 0.394709214534424 0.693057501599543 0.888922651478106 0.885981696721094
"LINC00657" 118342.64815602 0.0654382943059004 0.165851474493289 0.394559617307161 0.693167921129114 0.888977290216648 0.886056227602712
"LENG8" 10493.8146044484 0.136133171990685 0.345120774831587 0.394450818143636 0.693248231206495 0.888977290216648 0.886092262141314
"C19orf53" 2856.83178879757 0.0647244424168116 0.164289835096883 0.393964984983051 0.69360689088861 0.889373866787161 0.886484043902966
"C11orf57" 5979.30811389471 0.0323584837594582 0.0821868371259623 0.393718567242885 0.693788831659494 0.889434621525008 0.886600716977027
"PER1" 3308.63574931308 -0.0746256324975603 0.189549444716566 -0.393700085004988 0.693802478599045 0.889434621525008 0.886600716977027
"PIGK" 4185.79079362788 0.0529411309490746 0.134516737628634 0.393565379910056 0.693901945326388 0.889497428415545 0.886637123027649
"RAD1" 5915.18848112807 -0.0389839817309469 0.0990698590385572 -0.393499921260357 0.693950282133123 0.889497428415545 0.886637123027649
"DOK5" 5360.69405910078 -0.0623737209334751 0.15870129058405 -0.393025921238121 0.694300336384159 0.889502829023013 0.886637123027649
"FUT8" 7625.17908925875 -0.0542398481990205 0.138004917315864 -0.393028373582348 0.694298525132968 0.889502829023013 0.886637123027649
"LOC100506548" 18017.7398958778 -0.041653049578295 0.105884699816484 -0.393381193415921 0.694037957831641 0.889502829023013 0.886637123027649
"NFIA-AS2" 10.4918838874223 -0.403168091214828 1.02578733877151 -0.393032820718634 0.694295240573693 0.889502829023013 0.886637123027649
"NPC1" 3240.97727157438 0.0713198473744825 0.18136344939598 0.393242671618835 0.694140255737429 0.889502829023013 0.886637123027649
"SMCR8" 4767.27743762442 0.0397737844294673 0.101157753745834 0.39318572187162 0.694182314560854 0.889502829023013 0.886637123027649
"TRIQK" 3856.06866012369 0.047048222732433 0.119642944573338 0.393238589205683 0.694143270671078 0.889502829023013 0.886637123027649
"ZMYND11" 18386.9508781743 -0.0376644639753811 0.0958694025832563 -0.392872626307148 0.694413560343681 0.889584583778827 0.886715107360892
"LOC101928445" 21.1200223442174 0.257351101138523 0.655298215481898 0.39272364102086 0.694523607724854 0.889598379563354 0.886718340541049
"LOC101928812" 98.328142644081 -0.224752430221866 0.572388166179749 -0.392657366978629 0.694572562848371 0.889598379563354 0.886718340541049
"STARD3" 4179.50894676824 -0.0486550426595217 0.123880736738263 -0.392757130289925 0.694498870450157 0.889598379563354 0.886718340541049
"OTUD6B" 2998.02875644921 0.0506707907032431 0.129093714770824 0.392511678769159 0.694680183884254 0.889649185365549 0.886767272013507
"RRN3P2" 16.076578456564 -0.255956585578633 0.652178067762266 -0.392464264333304 0.694715210631604 0.889649185365549 0.886767272013507
"CD97" 83.1406958876374 -0.217971110434576 0.555547380022697 -0.392353772644326 0.694796837341314 0.889649185365549 0.886778927934487
"HHIP-AS1" 103.958158821214 0.116632028465326 0.297440310082015 0.392119105958323 0.69497021116315 0.889649185365549 0.886778927934487
"NUB1" 5264.89783691213 -0.0300308638595203 0.0765906797644144 -0.392095538933619 0.694987623571016 0.889649185365549 0.886778927934487
"S100A13" 2523.14562169783 -0.119829040110831 0.305638121751836 -0.392061826005222 0.695012532521509 0.889649185365549 0.886778927934487
"SLC25A30" 1215.102796735 -0.0517198946410484 0.131842539976863 -0.392285332565079 0.694847399828351 0.889649185365549 0.886778927934487
"TBCCD1" 1623.53739634058 0.061527562407552 0.156955008968055 0.392007638444177 0.695052569937341 0.889649185365549 0.886778927934487
"ADD3-AS1" 76.2839934181037 0.150357470160393 0.383797078418779 0.391762935715553 0.695233383367565 0.889655665609942 0.886778927934487
"ADORA2B" 58.6807288364622 0.458630347574094 1.17092075230989 0.391683507760322 0.695292077249369 0.889655665609942 0.886778927934487
"CHD8" 22423.524203275 0.0275626938572667 0.0703903619447597 0.391569145203389 0.695376589523764 0.889655665609942 0.886778927934487
"CTAGE5" 2280.23163176537 0.05759114877129 0.147112021421449 0.391478196104055 0.695443802293598 0.889655665609942 0.886778927934487
"MLIP" 28.717555750573 -0.222822870449662 0.569228848832689 -0.391446903835957 0.695466928309763 0.889655665609942 0.886778927934487
"PPP1R16A" 2197.04143752896 -0.0739329349707364 0.188720269839842 -0.391759375044767 0.695236014512784 0.889655665609942 0.886778927934487
"RAE1" 6500.97570136536 0.0279509224510285 0.0713332566031596 0.391835782943779 0.695179553968851 0.889655665609942 0.886778927934487
"TTC3P1" 2401.86098523524 0.0430566879037709 0.109971433056639 0.391526114619194 0.695408389482661 0.889655665609942 0.886778927934487
"VKORC1" 3381.02148107622 -0.0707149793202591 0.180675114350028 -0.39139302374128 0.695506748137077 0.889655665609942 0.886778927934487
"PEF1" 3766.52816349665 0.0589025252527273 0.150580793445929 0.391168912746353 0.695672385309799 0.889741111395725 0.886857095279836
"STXBP6" 324.01466358181 -0.196636028545044 0.502650225114779 -0.391198528758528 0.695650495713644 0.889741111395725 0.886857095279836
"HIST1H4I" 27.690938513525 -0.213468372562216 0.546142652959319 -0.390865594191407 0.695896586761928 0.889901423969156 0.887076394357017
"ANXA2R" 33.9976847906598 0.279414279490314 0.716006647208002 0.390239784197343 0.696359245508169 0.890303355782493 0.887533063414377
"DLX5" 473.003279555119 0.82859463273742 2.12316317984631 0.390264224908704 0.696341174469665 0.890303355782493 0.887533063414377
"CKLF" 406.102395428529 0.0635746036347415 0.163030945389666 0.389954210734591 0.696570406348464 0.890510089888358 0.887735643053241
"C18orf21" 1837.55628899059 0.0492439976619434 0.126316889338569 0.389844920341205 0.696651224881661 0.890550174152899 0.887772091613306
"CHM" 5672.10345083724 0.0777929601886768 0.199633523384974 0.38967884185794 0.696774043909284 0.89058519334085 0.887799981222873
"FGF10" 22.6245264393143 0.426577541642478 1.0947033494111 0.389674099263474 0.696777551288559 0.89058519334085 0.887799981222873
"C2orf81" 414.958063933134 0.0976840590608615 0.250866228569427 0.389387043516811 0.696989855041812 0.890730078802725 0.887937394197516
"LGI2" 17291.9753549115 -0.167882346593124 0.431081151375344 -0.389444878435309 0.696947078965936 0.890730078802725 0.887937394197516
"CLGN" 4546.44379219063 0.0824669376933763 0.212023831592774 0.38895126587358 0.697312197477659 0.890764346429956 0.887950508075508
"F10" 23.4198085649262 -0.242567007778184 0.623188682630688 -0.389235258179317 0.697102123654762 0.890764346429956 0.887950508075508
"IL34" 54.5719805647015 -0.294787841252278 0.757562232875285 -0.389126897381654 0.697182277196721 0.890764346429956 0.887950508075508
"LMF2" 2675.99273259107 0.073204644950349 0.188211195199136 0.388949471751109 0.697313524693613 0.890764346429956 0.887950508075508
"RBX1" 6248.88286128618 0.0654064672222293 0.168105954230958 0.389078825443437 0.697217836674707 0.890764346429956 0.887950508075508
"RPL35A" 23520.7653148073 0.0976905673436894 0.251129102307614 0.389005361967272 0.697272179909533 0.890764346429956 0.887950508075508
"WAS" 90.3384087258839 -0.0923506009599257 0.237596632321977 -0.388686489608058 0.697508077780593 0.890949658202327 0.88813172785709
"FGF17" 231.911503983452 -0.153788984821996 0.396093061542868 -0.38826477854208 0.697820099370454 0.891009250602505 0.88823659647146
"MRPL27" 2555.2241690998 -0.0490616186080804 0.126330915678473 -0.388357975121055 0.697751139358541 0.891009250602505 0.88823659647146
"NPL" 245.306970537508 0.0988312064963604 0.254469635883986 0.38838113692047 0.69773400137027 0.891009250602505 0.88823659647146
"PRMT5" 8892.08000197373 0.038846990221319 0.100063826126396 0.388222115075326 0.697851668670625 0.891009250602505 0.88823659647146
"TMEM140" 18.0302492240191 -0.271676381955073 0.699672957938222 -0.38829052755682 0.697801046357617 0.891009250602505 0.88823659647146
"ATP5G3" 17459.1321189582 -0.064235012989634 0.165853391132064 -0.387299967466362 0.698534149618808 0.89128251143937 0.888519359480578
"C2orf27A" 466.424171346067 -0.122378777899344 0.316336362247117 -0.386862822313622 0.698857765718151 0.89128251143937 0.888519359480578
"CCDC137" 1612.4143834258 0.0504561685387544 0.130241558917946 0.38740451940185 0.698456758525149 0.89128251143937 0.888519359480578
"DLX2" 750.022960373589 0.565010774042586 1.45991555690635 0.387016064983839 0.698744314797668 0.89128251143937 0.888519359480578
"ERGIC3" 12159.1171073857 -0.0571633325049203 0.147653835117503 -0.387144244911958 0.698649423871261 0.89128251143937 0.888519359480578
"FAM71F1" 16.9456492459875 0.375277965115126 0.969996242662646 0.386885998738495 0.698840606966644 0.89128251143937 0.888519359480578
"INO80B" 170.769338816535 -0.140713281252708 0.363434207685796 -0.387176766184761 0.698625349292953 0.89128251143937 0.888519359480578
"LOC100996325" 13.943371437105 -0.332549204342259 0.858091673313054 -0.38754507785666 0.698352719742721 0.89128251143937 0.888519359480578
"LRCH1" 2319.11599799643 -0.0544877409122709 0.140753904423889 -0.387113530777644 0.69867216095438 0.89128251143937 0.888519359480578
"MED9" 2355.44320914234 -0.046892923546866 0.120990307851282 -0.387575867684424 0.698329930435251 0.89128251143937 0.888519359480578
"MPPED1" 421.57418287486 0.368517314774861 0.950409833788412 0.3877456878849 0.698204241706954 0.89128251143937 0.888519359480578
"MRPS2" 3047.94515697901 -0.0635012596520657 0.163954764119755 -0.387309633806575 0.698526994300406 0.89128251143937 0.888519359480578
"SERPINB8" 1582.19237978334 -0.147941929320161 0.381536080502777 -0.387753444248858 0.698198501200456 0.89128251143937 0.888519359480578
"TRIM21" 481.970846204487 -0.109244163044481 0.282311693800724 -0.386962940053036 0.698783644284336 0.89128251143937 0.888519359480578
"WDR4" 1026.2263771414 -0.0599263169079725 0.15458580316785 -0.387657311861325 0.698269650266311 0.89128251143937 0.888519359480578
"CHORDC1" 3902.92145928978 0.109005545873131 0.281869642711047 0.38672325556135 0.698961097729661 0.891351154804138 0.8885842834444
"CDH1" 14.2777297889414 -0.39610076804526 1.02446093880526 -0.386643114482431 0.699020434861088 0.891363687884342 0.888593271502419
"GOLGA6C" 56.1077010816437 0.237277344841168 0.613841662056615 0.38654486899145 0.699093179160629 0.891387699784425 0.888610197920109
"TIFA" 532.745126879157 0.230961280688489 0.597596045544497 0.386483950840152 0.699138286417233 0.891387699784425 0.888610197920109
"LOC101926889" 147.905174663144 0.152556538866412 0.394877122246 0.386339269286339 0.699245421107147 0.891461164255281 0.888679928552187
"LOC100507506" 46.0801693382384 -0.223458320795775 0.578968985992916 -0.385959051696956 0.699526995517446 0.891630727596184 0.888904884579722
"ZNF571" 550.644726194539 0.0806247849666206 0.208875259715437 0.385994899905621 0.699500445958572 0.891630727596184 0.888904884579722
"SCHIP1" 1136.19632922368 -0.0806362238860802 0.20909149557991 -0.385650423812971 0.699755583753314 0.891858950155364 0.88912889980494
"EFHB" 231.647776044885 0.065705796176705 0.170533814090294 0.385294825704861 0.70001899467534 0.892025743868192 0.889284655252944
"LOC100289230" 199.501146761556 -0.135803681226017 0.352486796795872 -0.385273100894788 0.700035088597738 0.892025743868192 0.889284655252944
"SLC22A1" 13.4784652578395 0.357392441716907 0.927580834657146 0.385295198395304 0.700018718584294 0.892025743868192 0.889284655252944
"ASB3" 479.493687188824 0.0655029123998137 0.170389546116883 0.384430347357579 0.700659511426251 0.892034137923052 0.889313844077996
"BCHE" 7661.17224084377 0.157334460593391 0.409217753795036 0.384476135588669 0.700625580272067 0.892034137923052 0.889313844077996
"C1GALT1" 2631.31459102747 0.0357261827406223 0.092939292388579 0.384403429619963 0.700679458968406 0.892034137923052 0.889313844077996
"FGF18" 770.350512818899 0.206224121224437 0.536070695565674 0.384695755485803 0.700462840280625 0.892034137923052 0.889313844077996
"LINC00654" 148.80768042908 0.171153543083289 0.444794972287582 0.384791991247216 0.700391533191312 0.892034137923052 0.889313844077996
"MDGA2" 4383.25641940992 -0.120199479174971 0.312229775139467 -0.384971225506216 0.700258734367561 0.892034137923052 0.889313844077996
"MRPS34" 3215.53760928273 -0.0763887341739498 0.19872462960033 -0.384394900257612 0.700685779743824 0.892034137923052 0.889313844077996
"NDST2" 3086.16117066119 -0.0573076576640058 0.149038752193633 -0.38451514670192 0.700596671740572 0.892034137923052 0.889313844077996
"PANK1" 4258.23320766654 0.0708501979956693 0.183960636701333 0.385137816796629 0.700135311228793 0.892034137923052 0.889313844077996
"SUGT1P1" 57.4680945577179 0.168819781296637 0.438974886418152 0.384577310729856 0.700550607025848 0.892034137923052 0.889313844077996
"TMC6" 186.615322557397 -0.110982056359297 0.288574410127226 -0.384587310809602 0.700543196881361 0.892034137923052 0.889313844077996
"ZNF804A" 4072.91681287548 -0.121198010973384 0.315195052834534 -0.38451749125964 0.700594934359192 0.892034137923052 0.889313844077996
"TOX4" 12095.1416102271 -0.0251036592448706 0.065326570058345 -0.384279462743104 0.700771327989693 0.892079968120373 0.889356027706238
"KANTR" 392.613661604253 -0.123754088656566 0.322181022948776 -0.384113525756115 0.700894306950836 0.892173437665643 0.88944570519304
"CDKN2C" 548.547302813113 0.455652744482254 1.18714854837922 0.383821169730058 0.701110996462939 0.892275147928359 0.889525333075376
"EPOR" 329.639651226497 -0.106478063915071 0.277374904976708 -0.383877784199737 0.701069032843572 0.892275147928359 0.889525333075376
"LOC646762" 3567.90617400201 -0.0559831794388642 0.145883159077391 -0.383753544911686 0.701161122337382 0.892275147928359 0.889525333075376
"SLC25A44" 6645.18664301776 -0.075304781448253 0.196274157305151 -0.383671403725226 0.701222009999909 0.892275147928359 0.889525333075376
"VDAC2" 21054.939192111 -0.0344117170797396 0.0896820596297925 -0.383707925774577 0.701194937567986 0.892275147928359 0.889525333075376
"GRHPR" 5023.59897388183 -0.0407985509563643 0.10638607116102 -0.383495231200089 0.701352605444667 0.89231519386798 0.889525333075376
"IGSF10" 34.0595916104319 -0.264885769002167 0.690694823841077 -0.383506231491775 0.701344450748067 0.89231519386798 0.889525333075376
"ATP5F1" 16538.8481381809 0.0317118317982905 0.0828303875712711 0.382852630877818 0.701829035274279 0.892324846133039 0.889525333075376
"ATP8A2" 20266.5898138474 -0.166986144801167 0.435931485054476 -0.383055940041357 0.701678287292582 0.892324846133039 0.889525333075376
"BLMH" 7708.3115258072 -0.0311006116969203 0.0812841148464193 -0.382616108395628 0.702004424756225 0.892324846133039 0.889525333075376
"CSTF2" 1858.42977771019 0.0809394979404428 0.211206478397642 0.38322450407064 0.701553310744442 0.892324846133039 0.889525333075376
"H3F3B" 78752.9551569331 -0.0466532482564403 0.121840039257543 -0.382905722459803 0.701789668238938 0.892324846133039 0.889525333075376
"LINC01126" 15.1283178198267 0.535327861469228 1.39664809775939 0.383294734248405 0.701501243149316 0.892324846133039 0.889525333075376
"LOC100126784" 259.99641169109 -0.140226880739736 0.366039066409273 -0.383092663073691 0.701651059456665 0.892324846133039 0.889525333075376
"LOC286367" 253.958646481153 0.145666099237136 0.380661183907852 0.382666017432443 0.70196741418278 0.892324846133039 0.889525333075376
"MRPL20" 3854.54481622163 -0.0556400009178454 0.145342405206976 -0.382820146939299 0.701853122281237 0.892324846133039 0.889525333075376
"PRKD1" 934.150237414331 0.17033331931028 0.444689401099583 0.383038855635185 0.701690954443752 0.892324846133039 0.889525333075376
"SNORD55" 86.1406466991995 -0.128709297568023 0.335945924130229 -0.383125045797933 0.701627050006054 0.892324846133039 0.889525333075376
"SP4" 4825.65589558496 -0.065911058751779 0.1722642515791 -0.382615999242967 0.702004505700309 0.892324846133039 0.889525333075376
"TRIM44" 17693.7624840606 0.0315542588053042 0.0824358606358988 0.382773450315178 0.701887748592222 0.892324846133039 0.889525333075376
"SUCLG1" 6950.95571034629 -0.0377507403554146 0.0986983634507466 -0.382485980877011 0.702100925515649 0.892330573654252 0.889525333075376
"TOR1A" 4362.30898403787 -0.037796808614732 0.0988213202978393 -0.382476256144075 0.702108137435355 0.892330573654252 0.889525333075376
"TRMT1" 2639.8281319395 -0.0611852891940946 0.160181311211664 -0.381975205042768 0.702479756191008 0.892655053612775 0.889863522465042
"VWA3B" 9.73573351784108 -0.408989914949013 1.0705580139491 -0.38203433127395 0.70243589984208 0.892655053612775 0.889863522465042
"ASPSCR1" 1850.99311828868 -0.0634583306514068 0.166209262414528 -0.381797799530214 0.702611351074574 0.892655053612775 0.88996390848002
"SOWAHB" 18.9402443987754 0.248957080944413 0.652296743050161 0.381662308752733 0.702711860680544 0.892719753012455 0.890024908249268
"IL7" 13.8759442527831 -0.270139112092904 0.70800921943404 -0.38154744977593 0.702797069299667 0.89276246100226 0.890060479394005
"TSTD3" 402.513104467584 -0.0796185698408434 0.208707871380911 -0.381483311166219 0.702844652424241 0.89276246100226 0.890060479394005
"SLC9A3R1" 1530.59325315565 0.0960293603711991 0.25184018059144 0.381310719146074 0.702972700700241 0.892862116642478 0.890156329852882
"KCNT2" 3205.08443175039 -0.0937067762526142 0.245919388298569 -0.381046719825301 0.703168581550412 0.89304790788894 0.890338054289011
"BRE-AS1" 25.8504440220932 0.223382137379547 0.586447658672452 0.380907203014878 0.703272107471115 0.893059779112884 0.890398667559742
"C12orf65" 1794.88888515574 -0.0375993516442264 0.0987637559199233 -0.380699896374047 0.703425945767596 0.893059779112884 0.890398667559742
"COX7A2L" 11218.2238478215 0.0330412642092539 0.0867718024463617 0.380783425925472 0.703363958622935 0.893059779112884 0.890398667559742
"UQCRHL" 31.6415958929617 0.238463414916312 0.626361841662359 0.380711912915116 0.703417028190555 0.893059779112884 0.890398667559742
"ZNF852" 503.639655115862 0.0984285343664145 0.258621482725033 0.380589165792788 0.703508121790917 0.893101129933978 0.890436389113117
"C5orf63" 47.3322691034431 0.222358984119547 0.584716609776335 0.380285048178473 0.70373383313936 0.893261698522352 0.890589466815711
"PSME3" 13706.919139967 0.0403775939993068 0.106168567736385 0.380315896316541 0.703710936942589 0.893261698522352 0.890589466815711
"GPT" 51.3136110939359 -0.184031295533774 0.484185584328301 -0.380084210456361 0.703882906076776 0.893356722194689 0.890673691318538
"GRB14" 329.015022198506 -0.136167693120665 0.358347937879371 -0.379987377425631 0.703954785009035 0.893356722194689 0.890673691318538
"LINC00277" 22.4199126601039 -0.245191160147362 0.645267665347273 -0.37998364603533 0.703957554864255 0.893356722194689 0.890673691318538
"ARMC10" 5142.77823769 0.0293741091638357 0.0773654555968517 0.379679909298319 0.704183035410083 0.893516905315606 0.89082638477616
"SNORD77" 10.2256305323164 0.338649524023574 0.891863552042185 0.379710016457266 0.704160684042754 0.893516905315606 0.89082638477616
"FAM78A" 233.153462019877 0.0865566789407334 0.228350636951885 0.379051620333213 0.70464953149961 0.893871943446062 0.8911628345376
"HOXA2" 15.1725904008413 0.589405131751185 1.55515443033365 0.379001030543784 0.704687098572119 0.893871943446062 0.8911628345376
"VARS2" 4592.12808449642 -0.0850453648099872 0.224388977491185 -0.379008656132979 0.704681435899909 0.893871943446062 0.8911628345376
"ZFHX4" 8751.20788549698 0.315629461410386 0.832528498339858 0.379121510002098 0.70459763386698 0.893871943446062 0.8911628345376
"ZNF232" 1571.60406533624 0.0815664300117152 0.215232612824873 0.378968730347955 0.704711084496412 0.893871943446062 0.8911628345376
"DOCK4" 6513.91871736302 -0.0602908739285543 0.159235251871617 -0.378627679611822 0.704964364562152 0.89411890140722 0.891416821265983
"CNTNAP3" 435.174252684376 0.135001611123057 0.356658610749071 0.378517739525537 0.705046018132504 0.89411890140722 0.891453767237149
"PUM1" 18598.0448054915 0.0357489670105399 0.094497645548359 0.378305372616352 0.705203754720203 0.89411890140722 0.891454311398481
"RHEBL1" 301.338585783808 0.121636517877718 0.321445241125755 0.37840509771346 0.705129681825154 0.89411890140722 0.891454311398481
"ZC3H15" 12306.6900878831 0.0448800242648119 0.118619069177452 0.378354210465707 0.70516747904016 0.89411890140722 0.891454311398481
"DNM3" 30728.9941348863 -0.124064713544474 0.328114237495299 -0.378114386292828 0.705345621594156 0.894235798266402 0.891567354105743
"LINC00240" 41.6336279920992 0.168069047448159 0.444577610971778 0.378042086016852 0.705399329758013 0.894240919093315 0.891568954368893
"MPV17" 1901.04444325465 0.0508534058214826 0.134694111380154 0.377547357493281 0.705766877561464 0.894541717806094 0.891846973331114
"PLAT" 338.647627747123 0.452526192636236 1.1987066935015 0.377512026160777 0.70579312883464 0.894541717806094 0.891846973331114
"TMEM256-PLSCR3" 18.0668159590335 0.154501636575236 0.409324433128798 0.377455201963526 0.705835350097388 0.894541717806094 0.891846973331114
"ZFAND5" 30595.5365928245 0.0211616484456546 0.0560472214311015 0.377568198838697 0.705751392551087 0.894541717806094 0.891846973331114
"CKB" 40969.3410983179 0.135451103024042 0.359385886158036 0.376896000207639 0.706250893991369 0.894565445546458 0.891846973331114
"COG4" 7069.84994892586 0.0305959113765773 0.0811252024769726 0.377144345313184 0.706066337450098 0.894565445546458 0.891846973331114
"GUSBP1" 2191.78484442588 0.0664002661160107 0.176208308703376 0.376828235879541 0.706301255745551 0.894565445546458 0.891846973331114
"ITPR1-AS1" 50.7408589761864 -0.229864275636962 0.609786063258674 -0.376958886873498 0.706204158416457 0.894565445546458 0.891846973331114
"LINC01351" 600.461505562112 -0.0735304239160543 0.195033798787993 -0.377013750298654 0.706163386389882 0.894565445546458 0.891846973331114
"LOC493754" 2079.24076718728 0.0456232899477211 0.120976605728817 0.377124896775422 0.706080789919228 0.894565445546458 0.891846973331114
"R3HCC1L" 4222.50158414702 -0.0535280579575893 0.14203527328174 -0.376864540200598 0.706274274586249 0.894565445546458 0.891846973331114
"REV3L" 18052.5788101595 0.0573184726919235 0.152086512584559 0.376880708998144 0.706262258149192 0.894565445546458 0.891846973331114
"ZNF585A" 2889.01118565572 0.0524185638332169 0.139040827892561 0.377001235016533 0.706172687109634 0.894565445546458 0.891846973331114
"AP1AR" 6149.67179819694 -0.0436225919142429 0.115785807801504 -0.376752494476928 0.706357547501777 0.894573810159116 0.891851813225229
"NTAN1" 1391.16561504805 -0.0477399928311193 0.126745565001273 -0.376660065625489 0.706426243710468 0.894597882236988 0.891872313182955
"RBFA" 2457.64531032672 0.0377852359944088 0.100342323583497 0.376563294978582 0.706498169449327 0.894626040425213 0.891895152857668
"QPCT" 246.777742677752 -0.164907460777702 0.438007549480187 -0.37649456264717 0.706549257025297 0.894627809514273 0.891895152857668
"HERC4" 5027.7617829812 -0.0558857957479091 0.148498590588054 -0.376338896730274 0.706664965747967 0.894707528518609 0.89196763339004
"HHLA3" 356.525818003751 0.079732060108991 0.211897723558378 0.376276152334523 0.706711606479845 0.894707528518609 0.89196763339004
"ARRDC3" 31609.6435175232 0.0718073651702982 0.191062715639613 0.375831385678319 0.707042253101982 0.894971254544576 0.892220060147281
"NCKAP1L" 22.3505775861161 0.297843934763105 0.792488490100462 0.375833767283292 0.707040482431633 0.894971254544576 0.892220060147281
"TAGLN2" 1125.17033918452 0.16705685412464 0.444542103539509 0.375795347154992 0.707069047136305 0.894971254544576 0.892220060147281
"SF3A1" 13664.6059078436 0.057550548990359 0.153234908909073 0.375570745596282 0.70723604278429 0.895119698719744 0.892364551237622
"ARIH1" 13103.964123334 0.0445271267897901 0.118607564726821 0.375415572289555 0.707351425399023 0.89520280211472 0.892443902278945
"ARPC3" 11898.4479830542 0.0413760772371103 0.110317094664934 0.375064964888551 0.707612152193643 0.89528103921956 0.892507915976269
"CAD" 5893.48205220092 0.106340191534317 0.283475462305181 0.375130145902485 0.707563678183141 0.89528103921956 0.892507915976269
"ILDR2" 4429.04060314902 0.336399341906276 0.89655495762992 0.375213297348287 0.707501841588833 0.89528103921956 0.892507915976269
"NAMPT" 7765.84890489258 0.0509840891124137 0.135897159871899 0.375166700764556 0.707536493473217 0.89528103921956 0.892507915976269
"ZXDC" 6199.97203977298 -0.0277464552429545 0.0740155423759266 -0.37487336243555 0.707754650537469 0.895398406877703 0.892621425355157
"GDE1" 8695.55468066239 0.0393232671359527 0.104988444332841 0.374548526610107 0.707996260427266 0.895641137769287 0.892859908280094
"ATP5C1" 15087.944193082 -0.0260304670799058 0.0696161325587023 -0.373914294333374 0.708468081255859 0.895801689047356 0.893051227680674
"DAW1" 18.5455137645409 -0.322811043314253 0.863802934474725 -0.373709130208678 0.708620731804735 0.895801689047356 0.893051227680674
"DOK6" 21064.0072493853 -0.122416980940998 0.32738920373953 -0.373918808386829 0.708464722746023 0.895801689047356 0.893051227680674
"LINC00693" 489.115475528725 -0.167716849045921 0.448362996878569 -0.37406487648075 0.708356049394577 0.895801689047356 0.893051227680674
"MIR421" 18.3944043573857 0.257992162081556 0.689837747529934 0.373989627278784 0.708412033384356 0.895801689047356 0.893051227680674
"RBMX2" 1846.08150421227 0.0629584140234639 0.168407920609952 0.373844732453418 0.708519836844399 0.895801689047356 0.893051227680674
"SCOC-AS1" 166.124373355824 -0.145454541238161 0.389124079907755 -0.373799897638414 0.708553195659019 0.895801689047356 0.893051227680674
"SLC35G2" 2566.33069113731 -0.121932254763825 0.3261431547448 -0.373861149590076 0.708507622007598 0.895801689047356 0.893051227680674
"WDYHV1" 1864.86212776756 0.0393078321184125 0.105179798994092 0.373720357847616 0.708612377676692 0.895801689047356 0.893051227680674
"INMT" 30.140501617302 0.269292999182098 0.720877895874104 0.373562569643733 0.708729786061626 0.895876645949134 0.893122458886198
"PRICKLE1" 2635.76639450742 -0.136300225357691 0.365044932324726 -0.37337931111572 0.708866155307761 0.895950765286115 0.893228098605636
"CALR" 35199.0329488909 -0.055058329795787 0.147562827268557 -0.373117883514006 0.709060709116165 0.895980418790527 0.893274628802069
"CBX1" 38660.43307668 -0.0296163239898245 0.0793604558845039 -0.373187422624263 0.709008956420147 0.895980418790527 0.893274628802069
"TOR3A" 2342.54588292235 0.0418961992705219 0.112267008576069 0.373183536302514 0.709011848679822 0.895980418790527 0.893274628802069
"GPR52" 35.7841067909007 -0.244366791963797 0.655482046675755 -0.372804706403617 0.709293799771938 0.895987318118294 0.893330194900947
"LTBP2" 251.149698763768 0.172773774638872 0.463478524228198 0.372776225018368 0.70931499917463 0.895987318118294 0.893330194900947
"PBX3" 22051.8485267821 0.158055147246392 0.423857708794203 0.372896715022665 0.709225317008924 0.895987318118294 0.893330194900947
"PGAP1" 35271.2101422983 0.0641512053078105 0.172060108773464 0.372841826993568 0.709266170332403 0.895987318118294 0.893330194900947
"ANKLE1" 334.140580167275 0.0842139960529139 0.226063101524157 0.372524288506742 0.709502531579401 0.896042385493319 0.89345786288881
"CCDC110" 44.4397208364442 -0.205862109576168 0.553472133419851 -0.371946656653092 0.709932566211926 0.896042385493319 0.89345786288881
"DNM1P35" 104.805544512487 -0.156360191017725 0.42079679837202 -0.371581227857846 0.710204667906557 0.896042385493319 0.89345786288881
"HRSP12" 1024.56389691623 0.111961016484758 0.301232023595756 0.371677005480021 0.710133347419971 0.896042385493319 0.89345786288881
"KLHL35" 619.649913857333 -0.265323305667963 0.713868127534405 -0.371669914139955 0.710138627875653 0.896042385493319 0.89345786288881
"MRPL9" 3810.75408546718 0.0383463500277322 0.103095632656059 0.371949315793626 0.709930586326538 0.896042385493319 0.89345786288881
"PHF8" 5065.35203199416 0.091207719603719 0.245109257036152 0.372110464968145 0.709810605012709 0.896042385493319 0.89345786288881
"PRX" 354.05446657314 0.135502877353843 0.363867671462209 0.372396032902077 0.709598007162964 0.896042385493319 0.89345786288881
"SEC62" 23846.6954124184 -0.0369566279223843 0.0992714939793559 -0.37227834941287 0.709685616701614 0.896042385493319 0.89345786288881
"TIGD6" 699.247922577323 0.0683941970595898 0.184029779481861 0.371647443430922 0.710155360430284 0.896042385493319 0.89345786288881
"TRAK2" 8695.83810606269 0.0910320405557792 0.244927216130823 0.371669763752005 0.710138739859844 0.896042385493319 0.89345786288881
"VWC2" 709.718544438109 0.16423480319337 0.441538647183543 0.371960199273562 0.709922482960676 0.896042385493319 0.89345786288881
"ZNF514" 2211.80415288821 -0.0805502785152199 0.216766992699532 -0.371598450078021 0.710191843250611 0.896042385493319 0.89345786288881
"ZNF547" 477.237234773445 -0.0635883507114502 0.171127464062111 -0.371584719378361 0.71020206791288 0.896042385493319 0.89345786288881
"ZNF597" 355.067704694686 -0.0419555926100878 0.112778414702889 -0.372017931982983 0.709879498244473 0.896042385493319 0.89345786288881
"CARS2" 2977.39675064104 -0.0398917384639888 0.107417877586376 -0.371369639396489 0.710362235544747 0.896130574986663 0.893538793199068
"POLE4" 963.883687172887 0.0675383662898934 0.181870729976472 0.371353687856373 0.710374114986095 0.896130574986663 0.893538793199068
"BTBD3" 18797.1337048132 0.0685452787950104 0.184704674039618 0.371107440303908 0.71055750955025 0.896252939959971 0.893653800574407
"NR2C2AP" 615.613388905668 -0.0573374011344695 0.154510868048471 -0.371089761248913 0.710570676793414 0.896252939959971 0.893653800574407
"CCDC148" 273.453924547207 0.0982481287534259 0.265028723432027 0.370707474575388 0.710855422501923 0.896355517247506 0.893731580962865
"DLX6" 380.771992355303 0.800715359466225 2.1606879269369 0.370583530126611 0.710947751020805 0.896355517247506 0.893731580962865
"DPY30" 4350.52027135705 -0.0600904076534979 0.162041043832092 -0.370834488796333 0.710760811653857 0.896355517247506 0.893731580962865
"MIR600HG" 6861.64415734372 -0.086920428841159 0.234594998697573 -0.370512710516953 0.711000507765587 0.896355517247506 0.893731580962865
"NUDT16P1" 44.4954481979099 0.276207261556649 0.745078721642181 0.370708830535219 0.71085441244575 0.896355517247506 0.893731580962865
"ROPN1L" 70.6176751269038 -0.154321089402488 0.416476993521178 -0.370539289812274 0.710980707478633 0.896355517247506 0.893731580962865
"RSPH1" 255.907514474184 -0.106939250141566 0.288335180151587 -0.37088519716999 0.710723041047386 0.896355517247506 0.893731580962865
"ADIRF" 24.7803824609788 0.257024245050705 0.696644897362447 0.368945851787358 0.712168085738168 0.896634257721562 0.893998640585585
"ARSG" 1042.36075777081 -0.0795858668773293 0.215779390636163 -0.368829787880545 0.712254600105396 0.896634257721562 0.893998640585585
"C2orf69" 4757.63933671279 -0.0512639548289089 0.138499071167432 -0.370139340262692 0.711278671114147 0.896634257721562 0.893998640585585
"CHST3" 2439.11117271828 0.278335037091 0.754743329664569 0.368781049333289 0.712290931061774 0.896634257721562 0.893998640585585
"DPH7" 2889.92022385414 0.0431491050779981 0.11674093790601 0.369614171788976 0.711669990215659 0.896634257721562 0.893998640585585
"DYNC1I2" 34288.3513971552 -0.0314872804582247 0.0852718693872698 -0.369257536916686 0.711935773088845 0.896634257721562 0.893998640585585
"FAM20A" 13.2731195410366 -0.361005146135865 0.976134317296806 -0.369831425592731 0.711508098539746 0.896634257721562 0.893998640585585
"GOLGA6L10" 75.9147919818326 0.156493214831829 0.42399129905755 0.369095345068833 0.712056658478609 0.896634257721562 0.893998640585585
"GPRC6A" 28.3353072462666 -0.320102127067769 0.866353383761988 -0.36948216867092 0.7117683617292 0.896634257721562 0.893998640585585
"HIST1H3H" 21.4618338248081 0.372998266995101 1.0115023061203 0.36875671438236 0.712309071199373 0.896634257721562 0.893998640585585
"LACTB" 1975.775248436 -0.0557580020703041 0.151053700281905 -0.369127018843267 0.712033050702626 0.896634257721562 0.893998640585585
"LAMB4" 21.3686181332057 0.196122193322024 0.530469434579522 0.369714408668014 0.71159529478071 0.896634257721562 0.893998640585585
"LARS2" 4529.34103822911 0.0433206208053253 0.117219902358054 0.369567112187146 0.711705059475134 0.896634257721562 0.893998640585585
"LINC00597" 12.4641670663278 -0.360502687369844 0.977645697585052 -0.368745741182461 0.712317251065957 0.896634257721562 0.893998640585585
"LINC00982" 190.919364923404 0.711382865558578 1.92689472442397 0.369186160791031 0.71198897049822 0.896634257721562 0.893998640585585
"LOC101929234" 98.9161805637696 0.146462389032198 0.395919406205247 0.369929805755142 0.711434792573953 0.896634257721562 0.893998640585585
"MYLK3" 51.4075437735724 -0.152292565965155 0.412554763456929 -0.369145091645644 0.712019580418132 0.896634257721562 0.893998640585585
"SUDS3" 11027.6349783473 -0.0344876213410838 0.0933292854614448 -0.369526255028825 0.7117355071098 0.896634257721562 0.893998640585585
"TCTN2" 1438.01167952674 0.0867955084851274 0.235300183859169 0.368871401040111 0.712223581111607 0.896634257721562 0.893998640585585
"UBXN1" 5862.60672390302 -0.0739536810437889 0.20023872362554 -0.369327569137363 0.711883578669303 0.896634257721562 0.893998640585585
"YIPF3" 9756.18921363561 -0.0403164051846419 0.109132963482462 -0.369424634850322 0.711811238649739 0.896634257721562 0.893998640585585
"DEGS1" 6609.86304467332 -0.0618048554569106 0.16765514394051 -0.3686427627824 0.712394016938952 0.896668196376461 0.894028986637567
"ARHGEF1" 2014.6936711867 0.0950277577497841 0.258666868324764 0.367375065717631 0.713339267945408 0.896957718564127 0.894331252853886
"CYP21A1P" 45.5673455967238 -0.181704752577831 0.494308874916492 -0.36759354686587 0.713176327295962 0.896957718564127 0.894331252853886
"FAM66A" 140.424686848149 -0.136343538317973 0.370802624812151 -0.367698417418284 0.713098120729173 0.896957718564127 0.894331252853886
"FERMT1" 145.064258524705 -0.195093610034895 0.530859035332156 -0.367505490252842 0.713241997299906 0.896957718564127 0.894331252853886
"GPATCH11" 4068.67438741869 0.0384019156726107 0.104394074622822 0.367855319483962 0.712981117614075 0.896957718564127 0.894331252853886
"GTF2IRD2" 667.210550007667 0.0574726478450795 0.156187272905915 0.367972670088813 0.712893612751019 0.896957718564127 0.894331252853886
"LINC00987" 35.4959826548713 0.181205010771967 0.492676193778058 0.36779737495008 0.713024326526366 0.896957718564127 0.894331252853886
"LOC100506710" 8370.51759604188 -0.0366857870938951 0.0996564197254533 -0.368122667811688 0.712781769402715 0.896957718564127 0.894331252853886
"LOC284023" 686.139555852671 0.0666900946804349 0.181380912771928 0.367679783177033 0.713112016879207 0.896957718564127 0.894331252853886
"LOC389705" 207.879167554474 -0.145718517028761 0.396191344615066 -0.367798335348136 0.713023610355444 0.896957718564127 0.894331252853886
"OPN3" 845.701534794352 -0.0757887108530179 0.205965057034846 -0.367968780452869 0.712896513076558 0.896957718564127 0.894331252853886
"PRMT8" 2076.57992635011 0.117396472446928 0.319592225422279 0.36733206601572 0.713371338153729 0.896957718564127 0.894331252853886
"UQCC2" 3078.41670188109 -0.0668323914683304 0.1817872887688 -0.367640619544796 0.713141222763405 0.896957718564127 0.894331252853886
"WHAMM" 850.727435825636 0.0374162505786266 0.101852449324747 0.367357396181297 0.713352446247804 0.896957718564127 0.894331252853886
"CBY1" 2363.06817087956 -0.046726199297477 0.127249355259201 -0.367201854990132 0.713468455746875 0.897001057060946 0.894360503460905
"ITGB6" 18.5868864915266 0.497476957067025 1.35545410821693 0.367018664852804 0.713605095550096 0.897001057060946 0.894360503460905
"LOC100132215" 129.743460504609 0.304345336507093 0.829080769801924 0.367087680226625 0.713553616552016 0.897001057060946 0.894360503460905
"NUTM2D" 1627.7708546411 0.0527519239361409 0.143710225639517 0.367071471089775 0.713565706931185 0.897001057060946 0.894360503460905
"AFF2" 11644.6777513442 -0.0743169455905009 0.202625032572866 -0.366770801449598 0.713789989159145 0.897045579004695 0.894394428485748
"CCDC125" 798.612641480279 -0.0935914498020983 0.25517477747108 -0.366773905828939 0.713787673344619 0.897045579004695 0.894394428485748
"FOXP2" 3310.16645970045 0.304831998238864 0.830952641006024 0.366846416024153 0.713733582714477 0.897045579004695 0.894394428485748
"JKAMP" 5311.57569891654 0.0425944715812016 0.116162480782212 0.366680113013945 0.713857642363117 0.897067983046385 0.894413278636256
"HKR1" 3943.48970437609 0.0336394261950828 0.0917947245062686 0.366463610801355 0.714019161228264 0.897208331850479 0.894549724395115
"CBX3P2" 175.594483275185 -0.0918880555643476 0.250874644200498 -0.366270795748138 0.71416301936295 0.897263852101225 0.894598105820035
"LINC00900" 313.830153294745 0.173151842163621 0.472670408986334 0.366326808007621 0.71412122791069 0.897263852101225 0.894598105820035
"RANBP9" 11877.3432949785 -0.0414681847859518 0.113289887262923 -0.366036067188527 0.714338162621397 0.897421274149441 0.894751573176628
"WWC3" 1770.26106855535 0.133982326942857 0.366118742990296 0.365953203729884 0.714399994977384 0.897436331954564 0.894762589772109
"HIST1H4C" 57.1367658658608 0.225436732689686 0.616262740730921 0.365812692849654 0.714504847876369 0.897442812973779 0.894762589772109
"TRIM16L" 703.98327996644 -0.091538516479435 0.250203899522039 -0.36585567472889 0.714472773100075 0.897442812973779 0.894762589772109
"ATAD3C" 35.9120386309367 -0.140747338115622 0.384907708403897 -0.365665158277191 0.714614947838924 0.897493060499193 0.894805717307312
"LOC100129203" 74.1721192231371 0.1141066869426 0.312086247056001 0.365625489809311 0.714644552061566 0.897493060499193 0.894805717307312
"CYS1" 21.537760026273 0.399662756720521 1.0937004074641 0.365422517897014 0.714796034901923 0.897620688594143 0.8949294785601
"SHC3" 31369.3479853194 -0.0861873430143575 0.235903615904838 -0.365349817482767 0.714850295710225 0.897626218717178 0.894931507906446
"TRIM13" 9382.82840550456 -0.0480887502403371 0.131679871088487 -0.365194390325779 0.714966305428937 0.897709279792355 0.895010835623103
"GLIS2" 2134.03376700431 0.0707727175814987 0.193852304167454 0.365085769217186 0.715047383356975 0.897743831818461 0.895038317047844
"ZNF738" 8903.65799568688 0.0445556298300207 0.122062219529204 0.365023919783473 0.715093550994698 0.897743831818461 0.895038317047844
"ETHE1" 863.375945368466 0.0545674407944606 0.149530958481891 0.364924035453629 0.715168112060122 0.897774835415593 0.895065744488673
"CRIP3" 111.999173875151 0.134567488396436 0.368952953720267 0.364728041988959 0.715314424003639 0.897829468991768 0.895175652198207
"MYL4" 142.38435722168 0.721829832444562 1.9794309028739 0.364665334564874 0.715361238207449 0.897829468991768 0.895175652198207
"DOCK2" 17.1616444972008 0.232667365459063 0.638571530802772 0.364355994960452 0.715592191235566 0.897931545233143 0.895266969107061
"HSP90AA1" 257297.427762203 -0.0552329877677316 0.151568092225979 -0.364410391109117 0.715551577170114 0.897931545233143 0.895266969107061
"NCEH1" 647.521573737098 -0.0868737671872629 0.238385606054427 -0.364425388869445 0.71554037945974 0.897931545233143 0.895266969107061
"TMEM135" 3047.04752691104 0.0392184913499828 0.10769866169432 0.364150220002698 0.715745837291061 0.897936593588479 0.895327421071689
"WDR37" 10207.4258716982 -0.0647807213189782 0.177872095131096 -0.364198337413372 0.715709908416608 0.897936593588479 0.895327421071689
"C2orf47" 1243.57907221221 -0.0357902602168243 0.09830964070216 -0.36405646446471 0.715815845587816 0.897961850889286 0.895349116453683
"FAM86C2P" 333.225663994562 0.0874706508046589 0.2403949227164 0.363862305477433 0.715960833847946 0.897996664383835 0.895366393036962
"PSMB4" 13498.6842724716 0.033788425636543 0.0928429827905974 0.363930849924878 0.715909647098933 0.897996664383835 0.895366393036962
"SNORA72" 25.8551131122256 0.201277256166772 0.553397113888526 0.363712153741583 0.716072966708978 0.897996664383835 0.895366393036962
"ZNF565" 657.161510651314 0.0510237078548841 0.140296297541701 0.363685348429939 0.716092985478711 0.897996664383835 0.895366393036962
"ZNF598" 2591.31758927897 0.0800655946458204 0.220121007344928 0.363734455023451 0.716056311792015 0.897996664383835 0.895366393036962
"PEX3" 1900.24391362571 0.0573457592581915 0.157749798839417 0.363523501646853 0.716213860201661 0.898058458119945 0.895412533710833
"RNF125" 2352.42669308032 0.180393666706842 0.496288081450137 0.363485792726953 0.716242024002682 0.898058458119945 0.895412533710833
"FBXL5" 8162.89161126954 -0.0563432644191438 0.155051810315695 -0.36338346714189 0.716318450237273 0.898060415823896 0.895412533710833
"STAMBP" 4296.44956280768 0.0260643825110433 0.0717392996294156 0.363320838726951 0.716365228346483 0.898060415823896 0.895412533710833
"ZNF221" 901.228145736008 0.0903494951198352 0.248702548070531 0.363283351219274 0.716393228841524 0.898060415823896 0.895412533710833
"SP8" 2729.18686804069 0.487739252013583 1.34339100057161 0.363065743187242 0.716555774054373 0.898201640052561 0.895549857729794
"DOC2GP" 42.66554227121 0.285937425213403 0.788115206461527 0.362811709340316 0.716745544260595 0.898236744910807 0.895636750016748
"MYLK4" 214.374672985165 -0.102265398741068 0.28187659891945 -0.362802017383117 0.716752784763197 0.898236744910807 0.895636750016748
"ULK4P3" 17.3169404928738 -0.380004033491459 1.0475324397436 -0.36276111275797 0.716783343375559 0.898236744910807 0.895636750016748
"FTSJ1" 3462.12656980656 -0.057735636797551 0.159376600598453 -0.362259180963553 0.717158358395264 0.898420401634292 0.89586826368942
"LACC1" 1120.81776283787 0.194161767264903 0.535859101758833 0.362337350672242 0.717099949929209 0.898420401634292 0.89586826368942
"LOC202181" 978.423224321157 0.0747133997517018 0.206213641144917 0.36231065673874 0.717119895470725 0.898420401634292 0.89586826368942
"SNORD26" 9.62260774998823 -0.39893084283219 1.10131608706746 -0.362231013890343 0.717179405259279 0.898420401634292 0.89586826368942
"CSMD1" 3847.33983183034 0.195128435446601 0.539109397064048 0.361945899124106 0.71739245941956 0.898489954796302 0.896002733073166
"MED30" 768.099086804815 -0.0577525820995783 0.15955947880437 -0.361950180160632 0.717389260220083 0.898489954796302 0.896002733073166
"G2E3" 5574.80249299208 0.0940145731294183 0.259809123542837 0.361860168139621 0.717456526844942 0.898489954796302 0.896016925945116
"RPLP1" 33843.4461504339 0.0895250032438273 0.24746121653555 0.361773875103238 0.717521016303197 0.898489954796302 0.896031643761617
"CELF1" 23434.572894472 0.0413505991202018 0.114347425886118 0.361622474662299 0.717634167405623 0.898489954796302 0.896041310227893
"NPLOC4" 8642.24302457396 0.0346707046163748 0.0958641058105344 0.36166513340142 0.717602285211278 0.898489954796302 0.896041310227893
"DLL1" 4405.02755626353 0.275638526478019 0.762714538686662 0.361391467576648 0.71780682551352 0.898581149113156 0.896125263662458
"FBXL14" 2407.04522811121 0.0464619724737824 0.128544899453272 0.36144547680534 0.717766456926848 0.898581149113156 0.896125263662458
"PRKRA" 7283.06771652811 -0.0311925579545809 0.0864091434478422 -0.360986774199529 0.718109334062369 0.898897340642348 0.896437094382431
"TMCO6" 570.480721028251 -0.0835814175664854 0.231683126014745 -0.360757466476717 0.718280761345407 0.898990174113818 0.896585258710225
"AADAT" 3599.27826572889 -0.0388424687482629 0.107786004660184 -0.360366532470714 0.71857305089736 0.899070648833652 0.896651265878992
"ALOX15" 12.9276876310475 0.402579978857729 1.11689494054592 0.36044570016671 0.718513856274982 0.899070648833652 0.896651265878992
"FAHD2A" 1415.75151954966 0.0839252697315201 0.232909635582253 0.360334039086509 0.718597347073776 0.899070648833652 0.896651265878992
"RNPS1" 18706.969830445 0.0337628686648725 0.0936894767712814 0.360369913766258 0.718570522628175 0.899070648833652 0.896651265878992
"ZNF284" 576.170726191565 -0.0756303804848366 0.209857355015498 -0.36038946778516 0.718555901717788 0.899070648833652 0.896651265878992
"PTPRCAP" 101.995453354285 0.102538139200607 0.284703590507943 0.36015752037994 0.718729339823177 0.899173305133519 0.896740939391981
"HOMER1" 5406.78537493731 -0.0730327640825811 0.202884493915984 -0.359972133271184 0.718867972999429 0.899174593758302 0.896740939391981
"MIR548AO" 50.6804027693282 0.658144630179646 1.82811769581029 0.360012176288209 0.718838027897384 0.899174593758302 0.896740939391981
"ZNF416" 1282.4028777472 -0.050133967598544 0.139278127295893 -0.359955784672748 0.718880198986725 0.899174593758302 0.896740939391981
"TUBA8" 135.099167885258 0.0791630275881469 0.220000533665715 0.359831070721097 0.718973466302692 0.899228779945374 0.896791482069851
"ATG13" 9713.18502546977 0.03248289287298 0.0903107776092775 0.359679029822052 0.719087175735063 0.899246059035499 0.896801722026981
"LOC646719" 10117.6010804893 -0.0549232326105474 0.152697867132148 -0.359685656663531 0.719082219475948 0.899246059035499 0.896801722026981
"ADRA2A" 3732.60644989244 -0.11878716395705 0.330631785885125 -0.359273273254863 0.719390666287466 0.899313258980665 0.896917037074891
"COX11" 5465.74677136175 -0.0536080993363752 0.149183917297418 -0.359342349413578 0.7193389968094 0.899313258980665 0.896917037074891
"EGLN3" 453.742925118889 -0.249254730278844 0.693773209866663 -0.359274077946522 0.719390064364765 0.899313258980665 0.896917037074891
"PRH1" 16.5466916626379 -0.212883475779843 0.592454470575196 -0.359324617085194 0.719352260599948 0.899313258980665 0.896917037074891
"RNPC3" 2390.90528226847 0.103147745336791 0.28736460080057 0.358943812318678 0.719637123146167 0.899558895030451 0.897158519513675
"C19orf38" 15.9723613351405 -0.226169182254877 0.630324195092312 -0.358814057933718 0.719734195335208 0.899617776507574 0.897213745042812
"ZBTB11-AS1" 399.342332581114 -0.0838849207406537 0.233925769495702 -0.358596322762956 0.719897098093865 0.899758927739115 0.897351020213637
"C6orf58" 49.6557984449611 -0.161062780490429 0.449351643761148 -0.358433718284208 0.720018762061122 0.899818469953275 0.897398734898005
"GNL3L" 3479.2583469007 0.0630132710934278 0.175818740131826 0.358399059430078 0.720044695435283 0.899818469953275 0.897398734898005
"ABHD2" 14886.8090095403 -0.042706508009085 0.119239658648086 -0.35815691266884 0.720225889942779 0.899834820344503 0.897398734898005
"LOC100131094" 9.59575667935598 -0.349980031918884 0.977650197469754 -0.357980832842528 0.72035765749974 0.899834820344503 0.897398734898005
"PDE1B" 3024.94539767024 0.100623797637715 0.280951197662269 0.358154008507468 0.720228063175179 0.899834820344503 0.897398734898005
"SSPN" 155.096251972569 0.120938167711708 0.337750084227155 0.358069985351566 0.720290940083078 0.899834820344503 0.897398734898005
"ZNF484" 2525.10254333426 0.064188617543715 0.179201222961084 0.358192965890944 0.72019891090348 0.899834820344503 0.897398734898005
"ZNF787" 2153.10962165049 -0.0931350186745633 0.260124381004326 -0.358040327919182 0.720313134031639 0.899834820344503 0.897398734898005
"C4orf26" 27.5417458563868 0.239887734331272 0.671088589343305 0.357460606752402 0.720747011940146 0.899884133354395 0.89748919285098
"CMTR1" 7041.30078242305 -0.0438628494892647 0.122612582361928 -0.357735304520301 0.720541410001418 0.899884133354395 0.89748919285098
"LOC100507547" 103.232759651543 -0.115782703583554 0.323673311765112 -0.357714706078629 0.720556826534088 0.899884133354395 0.89748919285098
"MRS2" 5627.00870295789 0.0424713220411304 0.118792856382953 0.357524209235405 0.720699405847642 0.899884133354395 0.89748919285098
"VPS25" 4668.03804547522 -0.0395086238956449 0.110499302552892 -0.35754636439206 0.720682823094595 0.899884133354395 0.89748919285098
"ZNF175" 1164.43907300269 0.0545901041104716 0.152676035059152 0.357555159782094 0.720676239933115 0.899884133354395 0.89748919285098
"UCHL3" 1521.02999846619 -0.0397937018494843 0.111346219779289 -0.357387093413353 0.720802037599837 0.899890429578217 0.897491976068173
"BRAP" 3957.46493550339 0.0406507433411161 0.11380812026913 0.357186668622472 0.720952065421818 0.90001532283001 0.89761304022236
"CDK14" 13237.1450705603 0.0567070706374189 0.158942570945689 0.356777106976556 0.721258675868518 0.900080255425119 0.897656831400343
"DKK4" 33.2095696930407 0.315793076785899 0.885277417707722 0.356716516731662 0.721304039395335 0.900080255425119 0.897656831400343
"FNBP1L" 55211.858111907 -0.0671566842615821 0.188109782543999 -0.357007930971767 0.721085868412276 0.900080255425119 0.897656831400343
"KBTBD8" 1720.97936684569 0.0623927381414701 0.174846059503329 0.35684383347674 0.72120871930144 0.900080255425119 0.897656831400343
"SLC13A5" 10.65051023665 -0.34685865633274 0.971868253698208 -0.356898844069507 0.72116753505425 0.900080255425119 0.897656831400343
"UOX" 8.95243181240881 -0.340477618479308 0.953798106601411 -0.356970323303014 0.721114022597368 0.900080255425119 0.897656831400343
"NPAS4" 16.7482775914221 -0.232634131144611 0.652381539339037 -0.356592142966377 0.721397160305624 0.900134068483086 0.897707006467275
"CYHR1" 2669.28733083175 -0.0505679784324212 0.141841450786609 -0.35651058383841 0.721458227357005 0.900142814909105 0.897708744572212
"MAATS1" 811.127944438114 0.129053716559883 0.362053566370806 0.356449234442037 0.72150416362771 0.900142814909105 0.897708744572212
"ARID3C" 52.5050111201489 -0.203840730074021 0.572329264113012 -0.356159894060163 0.721720825069706 0.900288348545346 0.897846900849559
"KCNE1" 41.2888047954599 0.171509859562238 0.481510712004837 0.356191161040079 0.721697410915267 0.900288348545346 0.897846900849559
"LHFP" 25542.1522144004 -0.136365928661516 0.383105940764909 -0.355948353056724 0.721879243563396 0.900401304386379 0.897949077155759
"MVK" 3848.34339928745 -0.085780737719463 0.241066394022559 -0.355838639671341 0.721961410248931 0.900401304386379 0.897949077155759
"OR2L2" 41.2347614635235 -0.244733136593729 0.687657032778363 -0.355894181151505 0.721919813653299 0.900401304386379 0.897949077155759
"UBA6-AS1" 1883.75480451719 -0.0377483665661456 0.106110162546688 -0.355746948832884 0.722030081926882 0.900424575397353 0.897968794648056
"CNTN4" 4882.34005170508 -0.133387534738935 0.375209586549905 -0.355501403803269 0.722213993436917 0.900591545770762 0.898131819356377
"LAMTOR1" 4106.28747560222 0.0584387315274477 0.16441698694246 0.35543001130351 0.722267468932954 0.900595852252158 0.898132624292653
"STK11IP" 2090.22182348046 -0.0613142073386147 0.172565064293747 -0.355310662616178 0.722356868332252 0.900644948577137 0.898178096870959
"MAP3K3" 3602.13153831609 -0.0720196942045206 0.202780653876185 -0.355160577835472 0.722469296309314 0.90072274847676 0.898252194424064
"SLC38A3" 126.477574239032 0.200192374810269 0.563786309451543 0.355085555385369 0.722525497607407 0.900730443077396 0.898256379146145
"DGUOK" 5528.84486664257 -0.0502184957821443 0.141496997742422 -0.354908560488052 0.722658095090197 0.900833368690986 0.898355533389035
"LOC100134368" 40.1157697609465 0.136641227608529 0.385126554983108 0.354795653118551 0.722742685117717 0.900876440242273 0.898394998149178
"MTERFD3" 1914.23993626206 0.0317431680845647 0.0895090286211453 0.354636493921975 0.722861932697909 0.900887000302296 0.898395067103903
"ZHX1" 8785.52564536828 -0.0556019877249549 0.156809075473898 -0.354583990479622 0.722901271571166 0.900887000302296 0.898395067103903
"ZNF610" 1712.93350216004 0.076493843069636 0.215721968991888 0.354594589633624 0.722893329960956 0.900887000302296 0.898395067103903
"ASB2" 47.02455941799 0.194885978840136 0.551036332304101 0.353671740709439 0.723584903165554 0.901270599639204 0.898749717207047
"CHKB" 88.0483536059733 0.118745619121785 0.335437442201236 0.35400227935958 0.723337175027973 0.901270599639204 0.898749717207047
"EFS" 1485.04512415684 0.503036536801831 1.4224583800782 0.353638843741901 0.723609559974711 0.901270599639204 0.898749717207047
"FOXN3-AS1" 100.866407909765 -0.13240745765789 0.374084441947715 -0.353950720239781 0.723375815030417 0.901270599639204 0.898749717207047
"GAN" 1389.69272648461 -0.0962738304250823 0.272234972064033 -0.353642405658438 0.723606890246816 0.901270599639204 0.898749717207047
"NR0B1" 56.6137100640159 0.187832278762856 0.531126165659402 0.353649077954311 0.723601889236269 0.901270599639204 0.898749717207047
"PRICKLE4" 425.902798465132 0.119922559123684 0.338937619424271 0.353818969187863 0.723474556555352 0.901270599639204 0.898749717207047
"ZNF79" 955.504005658289 0.0666615882849725 0.188384074855261 0.353859997646774 0.723443807065529 0.901270599639204 0.898749717207047
"JDP2" 504.909737050343 -0.118839539313116 0.336159647508247 -0.353521132574963 0.723697788747232 0.901318137009212 0.898793637701197
"LOC101928068" 261.544298997921 -0.0875345985882421 0.247863662937124 -0.353156237388645 0.723971314200068 0.901481856878532 0.89894467276517
"PSMD7" 11490.508424888 0.0216112736727545 0.0611965363266753 0.353145373414446 0.723979458376288 0.901481856878532 0.89894467276517
"RAG1" 75.7904756980001 0.109185248013073 0.309142936747226 0.353186940519847 0.723948297772464 0.901481856878532 0.89894467276517
"STIM2" 3946.49168557019 -0.0391684939900338 0.11093478751835 -0.353076747756469 0.724030904309951 0.901483568547466 0.89894467276517
"ANKRD13C" 8546.31900716849 -0.0641729846369877 0.181847804676065 -0.35289392000801 0.724167969104576 0.901529533657778 0.898983544559832
"KCNK13" 10.7189754915929 -0.3359552675122 0.951950308384625 -0.352912609569177 0.724153957254133 0.901529533657778 0.898983544559832
"EGFLAM" 96.1868576291131 0.302311030220628 0.857369696046686 0.352602887196244 0.724386172785373 0.901738826994942 0.899188764860114
"KLF12" 24646.5104494235 0.0556933078161927 0.158085038813986 0.352299675124383 0.724613531761045 0.901897132791279 0.899405318936229
"MIR4786" 16.1167730879692 0.274501582400743 0.779510154613047 0.352146255922742 0.724728580078573 0.901942631540853 0.899443719916701
"UXT" 1857.47854764622 0.0835993638252522 0.237419062743881 0.352117318883683 0.72475028052108 0.901942631540853 0.899443719916701
"DNAJC11" 6629.65515484615 0.0318693889374954 0.0905308053512182 0.352028116991301 0.724817176128234 0.901963536011385 0.899461081120884
"PHF23" 5203.61796676629 -0.0256342578495118 0.0728584578038531 -0.351836404752395 0.724960954924284 0.90201776312763 0.89950818819645
"STRADB" 4183.10458443114 0.0267423334320278 0.0759985392632732 0.351879571518965 0.724928580215263 0.90201776312763 0.89950818819645
"MRPS33" 2924.34265537635 0.0404168776488949 0.114900998363884 0.351753929246962 0.725022812221402 0.902032389692082 0.899519289978549
"ISCU" 4954.29471796715 -0.0596523857266416 0.169749654290076 -0.351413886385329 0.725277866070119 0.90222501905109 0.899704414524487
"SMOX" 1301.99941518799 -0.0579872466653881 0.164986690396674 -0.351466209340707 0.725238618529387 0.90222501905109 0.899704414524487
"LOC101927502" 23.3494120010826 -0.190058795939392 0.541432677675101 -0.351029414691962 0.725566281090251 0.902404840453624 0.899930863413975
"NFKBIE" 1379.59913074833 -0.0487624857695236 0.13890857681115 -0.351040136533956 0.725558237472837 0.902404840453624 0.899930863413975
"ATRX" 36876.5469675733 0.05467219006477 0.155781671559121 0.350953931342439 0.72562291020035 0.902404840453624 0.899935446185888
"PLEKHM1P" 843.551626598252 0.0939348922258453 0.267799233251742 0.350766098488202 0.725763832654032 0.902517754047741 0.900044563348982
"BCL11B" 1193.88156493671 0.580133799605835 1.65463049512542 0.350612297618666 0.725879229370525 0.902552978559864 0.900065746086432
"CARD6" 9.2157388633586 -0.290013255970277 0.827231549739539 -0.350582924528918 0.72590126869305 0.902552978559864 0.900065746086432
"EMD" 4213.77801049352 0.0700281904130257 0.199790555281595 0.350508012324829 0.725957478115389 0.902552978559864 0.900065746086432
"TRIM69" 207.124991287312 0.0889800472224559 0.253894221209173 0.35046109674607 0.72599268137658 0.902552978559864 0.900065746086432
"FBXO48" 287.538624791511 -0.0978093654336387 0.279167253456192 -0.35036116959537 0.726067663977087 0.902583872280844 0.900093069511044
"MAP7D2" 4275.31310923487 -0.143293810960377 0.409141340494089 -0.350230584832449 0.726165655168015 0.902643362030168 0.900148910208635
"ADK" 2280.5672104985 0.0335241963530949 0.0960408994875861 0.349061665727403 0.727043014949917 0.902675791652042 0.900219426183964
"AKAP2" 74.6961199143923 0.103227602696916 0.29568502962765 0.349113388753255 0.727004185434926 0.902675791652042 0.900219426183964
"ATP6AP2" 18618.3648285016 -0.0633103280422804 0.180977590143208 -0.349824130115683 0.726470688663164 0.902675791652042 0.900219426183964
"CTRL" 153.30965162817 -0.115582631101493 0.330414431151145 -0.349811086334244 0.726480478394074 0.902675791652042 0.900219426183964
"KIZ" 1085.0093906497 -0.052489491992888 0.150062733905294 -0.349783657986763 0.726501064298795 0.902675791652042 0.900219426183964
"LETMD1" 6444.29599188263 -0.047106650337589 0.13485728012899 -0.34930743295825 0.726858518800607 0.902675791652042 0.900219426183964
"LIPE" 1032.60666213286 -0.0497980949185943 0.142316852374789 -0.349910035864564 0.726406215058423 0.902675791652042 0.900219426183964
"LPHN3" 21288.9220831607 0.0646934633573792 0.185283152830512 0.349159987667943 0.726969203293557 0.902675791652042 0.900219426183964
"LYRM4" 3314.96349657547 0.0407025772787821 0.1165635153419 0.349187969832538 0.726948197154269 0.902675791652042 0.900219426183964
"NOP16" 1062.02341837957 -0.0494656670443561 0.141765219843881 -0.348926676788778 0.727144357161162 0.902675791652042 0.900219426183964
"PGLS" 2162.20340263368 -0.0726364666249818 0.207911229453661 -0.349362883456812 0.726816894596573 0.902675791652042 0.900219426183964
"PYGO1" 7305.66541590496 0.0789991270715979 0.226051878871825 0.349473437097118 0.726733909340251 0.902675791652042 0.900219426183964
"SLC27A3" 1375.70384437148 -0.124534307968837 0.356886594125048 -0.348946444105442 0.727129516657362 0.902675791652042 0.900219426183964
"TLE4" 12393.1423729721 -0.0456713325046032 0.130617247018445 -0.349657748476001 0.726595566189526 0.902675791652042 0.900219426183964
"VLDLR-AS1" 142.415799711294 0.114744963601855 0.328113163386407 0.349711552007209 0.726555183223186 0.902675791652042 0.900219426183964
"VN1R1" 426.677917640623 -0.078538047686663 0.224721499730463 -0.349490581812883 0.726721040230879 0.902675791652042 0.900219426183964
"WDR20" 3193.75062891713 -0.0383059591267858 0.109773493090919 -0.348954543106862 0.727123436283427 0.902675791652042 0.900219426183964
"CPNE2" 2065.98706347766 0.184659979679503 0.530369881731201 0.348172070172512 0.72771096185356 0.902701279467067 0.900219426183964
"ITM2B" 27136.7578784103 -0.0809834286900139 0.232778029515914 -0.347899794746211 0.727915439424141 0.902701279467067 0.900219426183964
"KLHDC4" 1656.75382027082 -0.0367163867534869 0.10533554339273 -0.348565978499723 0.727415172853266 0.902701279467067 0.900219426183964
"LMOD3" 67.2208683132545 0.321325285321222 0.92319229042048 0.348058891582457 0.727795956091645 0.902701279467067 0.900219426183964
"LOC100268168" 111.815744293342 -0.144212629550992 0.414367213214488 -0.348030985444652 0.72781691340487 0.902701279467067 0.900219426183964
"LOC151484" 66.009166021295 -0.181361515935056 0.520010524007385 -0.348765087555191 0.727265675676075 0.902701279467067 0.900219426183964
"LOC728819" 35.7907962564551 -0.222439384391149 0.638414381312164 -0.34842477065438 0.7275212023174 0.902701279467067 0.900219426183964
"PIGU" 3462.80379292913 -0.0328829018567929 0.0944440125398516 -0.348173494247904 0.727709892430551 0.902701279467067 0.900219426183964
"PLEKHA3" 2598.48238284519 -0.0302209229689164 0.0868207928776211 -0.348083932054324 0.727777151046662 0.902701279467067 0.900219426183964
"SERINC1" 122961.922473654 -0.0895430748363212 0.257082598874478 -0.348304689731417 0.727611372204708 0.902701279467067 0.900219426183964
"SLC2A8" 1340.25512637779 0.0598346704828974 0.171550168654746 0.348788176380741 0.727248340550279 0.902701279467067 0.900219426183964
"SPTBN5" 39.744192121726 -0.147654895899773 0.424420377856926 -0.347897753273166 0.727916972634019 0.902701279467067 0.900219426183964
"TRPT1" 1055.47405565035 -0.0544810613283575 0.156361444971346 -0.348430275368341 0.727517068866666 0.902701279467067 0.900219426183964
"UBE2D2" 14817.9247432443 -0.0209786183578954 0.0602933905706301 -0.347942256345996 0.727883549686299 0.902701279467067 0.900219426183964
"ZNF557" 1993.95340322823 -0.038414761699108 0.11034611691621 -0.348129710158064 0.727742772753229 0.902701279467067 0.900219426183964
"ALKBH8" 1948.07514332259 0.0335936050541685 0.0966229169257382 0.34767740535082 0.728082467191304 0.902810598633929 0.90032148962772
"CACNA1D" 2171.78097134579 -0.109274991954882 0.314327574340101 -0.347646852759557 0.728105415028029 0.902810598633929 0.90032148962772
"BBS4" 4997.79712231895 -0.0281426973904385 0.0809984818841073 -0.34744722043933 0.728255363460329 0.902833592855988 0.900322412716848
"DNAH17" 17.065930614571 0.259154384033803 0.745990382749187 0.347396414252346 0.728293526817767 0.902833592855988 0.900322412716848
"LEPR" 1553.88797894397 -0.0812565470679895 0.233807332202944 -0.347536350987741 0.728188414167625 0.902833592855988 0.900322412716848
"RANBP3" 6355.00039274446 0.0324972925857438 0.0935563939775056 0.347355121377993 0.728324544692311 0.902833592855988 0.900322412716848
"CLEC3B" 44.8566708448212 -0.179218957918903 0.516222743066086 -0.34717369648311 0.728460830489005 0.902835919367303 0.900322412716848
"KIF16B" 837.016605369384 0.047187253804178 0.135904982678416 0.347207680500091 0.72843530115139 0.902835919367303 0.900322412716848
"LOC339166" 19.7569767668675 0.238291990958641 0.686419048362115 0.347152357626492 0.72847686073366 0.902835919367303 0.900322412716848
"AKAP1" 6017.44912306393 0.0493142270223404 0.142315826736514 0.346512599147822 0.728957517281051 0.903109360897842 0.900632745572685
"ANKAR" 169.545143067577 0.150057371603371 0.433285345172571 0.346324594808545 0.729098786972347 0.903109360897842 0.900632745572685
"CCDC113" 2612.84768894371 -0.0522179713833445 0.1507721904944 -0.346336888866014 0.729089548725163 0.903109360897842 0.900632745572685
"MAP4K2" 686.796495599914 -0.0612123917185697 0.176562735197016 -0.346689190390409 0.728824831968441 0.903109360897842 0.900632745572685
"RNASEH2C" 1952.55610070637 -0.0609067583805752 0.175851394505495 -0.346353570592083 0.729077013470955 0.903109360897842 0.900632745572685
"SRR" 1358.38489584 0.041110947416049 0.118690828614479 0.346370043043358 0.72906463554449 0.903109360897842 0.900632745572685
"ZFAND6" 9363.69499522106 0.0420012501954296 0.121213112257742 0.34650748102334 0.728961363005903 0.903109360897842 0.900632745572685
"GUSBP9" 8.52736294827374 0.308797137515231 0.893107595179243 0.345755807230882 0.729526239725713 0.903514509184959 0.901029829391707
"VBP1" 14498.0101063026 -0.0349655293138114 0.10111948006041 -0.345784306771777 0.729504819873632 0.903514509184959 0.901029829391707
"PRELP" 15.7217327845819 0.493820717784317 1.42895104022508 0.345582671402467 0.72965637070244 0.903565171001128 0.901125087775111
"HCG4" 29.6597745404497 -0.404685378232539 1.17232081317424 -0.345200199198708 0.729943869017889 0.903845214429029 0.901414472552951
"ATP6AP1L" 337.856724836596 0.0878667555738298 0.254674776400124 0.345015540273924 0.730082687805852 0.903879899279301 0.901414472552951
"C9orf72" 6562.0145160614 -0.0519008685239795 0.150631545897918 -0.34455510772725 0.730428860077562 0.903879899279301 0.901414472552951
"MXRA8" 180.04502633912 0.136288119046143 0.395599610196089 0.344510246050516 0.730462591882871 0.903879899279301 0.901414472552951
"PILRA" 234.791643600338 -0.102953365537356 0.298466616093977 -0.344940974922769 0.73013874539756 0.903879899279301 0.901414472552951
"RELA" 2545.07750366231 0.0637993097035561 0.185087334909871 0.344698408103523 0.730321115025643 0.903879899279301 0.901414472552951
"SLC10A7" 1118.72961423472 0.0594101123278882 0.172455571862595 0.344495174532393 0.730473924378684 0.903879899279301 0.901414472552951
"TBC1D7" 2218.03324930814 -0.0353343599944659 0.102453200925907 -0.344882928743429 0.730182385015637 0.903879899279301 0.901414472552951
"TEX14" 96.4427621526541 0.117806434471485 0.341524506306075 0.344942843913833 0.730137340288484 0.903879899279301 0.901414472552951
"TTLL11" 2248.49800025266 -0.086120862609994 0.249887789369128 -0.344638138691837 0.730366429896065 0.903879899279301 0.901414472552951
"VWA8-AS1" 80.8992829030022 0.106976263707545 0.310273608094304 0.344780416112706 0.730259457029007 0.903879899279301 0.901414472552951
"CFL2" 7049.88646406174 0.0404898372203339 0.117615427347293 0.344256175686683 0.730653638983661 0.903915901619036 0.901439950389058
"TATDN3" 2684.98412164924 0.0588062812520006 0.170796091931804 0.344306948636043 0.730615459149675 0.903915901619036 0.901439950389058
"TMEM101" 1757.98573726475 -0.0648465746656787 0.188340236537378 -0.344305475334843 0.730616567021457 0.903915901619036 0.901439950389058
"PPP2R2A" 8875.99371965099 0.0297772158005451 0.0865211935112519 0.344160945915206 0.730725250900675 0.903942381284579 0.901462882995601
"CEP85" 3676.35188785603 0.0456261484633263 0.132816829342368 0.343526860935022 0.731202136820849 0.904157987215277 0.901650112819711
"COL28A1" 73.9095216344953 0.190542377679339 0.554209993131499 0.343808989445862 0.730989939308629 0.904157987215277 0.901650112819711
"GTF2I" 16740.7475515644 0.0577411208318015 0.168103812061804 0.343484898549312 0.731233699776432 0.904157987215277 0.901650112819711
"LINC00674" 10981.0302362602 -0.042277008465752 0.12311193498306 -0.343403005334691 0.731295298916525 0.904157987215277 0.901650112819711
"MS4A2" 19.8442893986584 -0.316390894629126 0.920458128493159 -0.343731979581815 0.731047858749368 0.904157987215277 0.901650112819711
"PNPLA4" 1475.6993928964 -0.0989105035070425 0.287999290865126 -0.343440093931911 0.731267401082934 0.904157987215277 0.901650112819711
"TRPC4" 483.74013288396 -0.186318158609738 0.542576752678355 -0.343395026952416 0.731301300257102 0.904157987215277 0.901650112819711
"VPS37A" 4053.94946786566 0.0397099289011327 0.115538273646461 0.343695016792811 0.731075659162094 0.904157987215277 0.901650112819711
"UBE2Q2P2" 25.2008113306141 0.322886249248973 0.940516520345493 0.343307365967759 0.731367239948173 0.904177421412271 0.901666022216018
"GPATCH3" 1491.07311299899 -0.0407542901530962 0.118761612620601 -0.34316046451214 0.731477745512801 0.904251945221949 0.901736868353501
"TEX2" 6647.49932115917 -0.0697942412340807 0.203497415449143 -0.342973600328223 0.731618320802567 0.904363628405727 0.901844770299046
"FOCAD" 10491.8216560559 0.0569934378855395 0.166332114966252 0.342648429000636 0.731862964083367 0.904603927320949 0.902080928904613
"COX15" 5513.37647841848 0.0342381720171926 0.0999660523495842 0.342497990192317 0.731976156237865 0.904681726979236 0.902155040756847
"ARL16" 3721.5115117387 -0.0558078545195671 0.163088144488385 -0.342194429243394 0.732204577277454 0.904901922659478 0.902371150293149
"C19orf45" 55.2026249056706 0.130936120417192 0.382847546473771 0.342005901887535 0.732346450733358 0.904917247878502 0.902415163362892
"PSME2" 3504.1902690076 -0.0440861590702609 0.128897806058075 -0.342024122973806 0.732332738326642 0.904917247878502 0.902415163362892
"ATP12A" 15.5990130500829 -0.247335669783766 0.723908983455175 -0.341666805408668 0.732601655763562 0.905018967255557 0.902522026902239
"DRD4" 140.118935947062 0.118188679752661 0.345984918625906 0.341600669248973 0.732651433483073 0.905018967255557 0.902522026902239
"GATAD2B" 10679.6685907333 -0.0345992629604025 0.101315829613588 -0.341499083532769 0.732727894683229 0.905018967255557 0.902522026902239
"LOC100507250" 30.2313179079018 0.241231573009347 0.705938320334446 0.341717634615813 0.732563399664742 0.905018967255557 0.902522026902239
"NOL7" 4474.23524546168 0.0245804561800547 0.0719847676666707 0.341467465643229 0.732751693272843 0.905018967255557 0.902522026902239
"ZFAND2B" 1426.86695673704 -0.0492090473265562 0.144103119367446 -0.341484955652341 0.732738528619562 0.905018967255557 0.902522026902239
"NRBF2" 2727.1525570482 0.0495142008991039 0.145098647563794 0.341245088982201 0.732919082065603 0.905163613219174 0.902657674517954
"BRE" 2866.94919311303 0.0479504737589406 0.140572062461045 0.341109555621896 0.733021107840414 0.90516543385177 0.902657674517954
"PRR5L" 458.465350006524 -0.256612272575442 0.752174540554765 -0.341160540193474 0.732982727507846 0.90516543385177 0.902657674517954
"PTPRD-AS2" 70.8334092022487 -0.18318388479163 0.537420910443285 -0.340857382420296 0.733210949421631 0.905228307033586 0.902826055704871
"LOC101927124" 15.5519999809012 0.234005096882227 0.68674449085029 0.340745502876178 0.733295180051378 0.905228307033586 0.902864379783711
"LOC100131347" 37.7370392323962 -0.172158944655245 0.505369302773913 -0.340659679387499 0.73335979606372 0.905228307033586 0.902878549705214
"C14orf23" 2307.63063158257 0.571287636982476 1.67768331557126 0.34052173713604 0.733463655951847 0.905228307033586 0.90287915574391
"MAP2K4P1" 24.4785570030294 0.26067910154822 0.765537021410043 0.340517955706538 0.733466503145647 0.905228307033586 0.90287915574391
"CTAGE8" 6.38071938533918 -0.308160261803497 0.905179958952496 -0.340440880021372 0.733524537397967 0.905228307033586 0.902885220120391
"TP53BP1" 34219.6659629351 -0.0550238036440086 0.161672095250226 -0.340341996303358 0.733598994271251 0.905258142073997 0.902911496532653
"SMIM14" 4751.7384768286 -0.0588794396756654 0.173057373959995 -0.340230747343227 0.733682764846349 0.905289877743799 0.902936188397326
"WWP1" 4998.25370553937 0.0304599422924449 0.0895421643235221 0.340174291324822 0.733725277495974 0.905289877743799 0.902936188397326
"C15orf39" 836.14820655501 0.106754704425792 0.313894779391125 0.340097100795587 0.733783405019151 0.905299556223175 0.902942361662607
"DDIT4" 10681.1365223359 0.199126507461414 0.586114473875711 0.339739959234722 0.734052366606474 0.905383216303552 0.903011887458514
"GBP4" 15.480715008923 -0.226594630203667 0.666717273856865 -0.339866145799477 0.733957332382981 0.905383216303552 0.903011887458514
"MMP28" 65.8967723192779 0.176349664559801 0.519067080044843 0.339743496244389 0.734049702741489 0.905383216303552 0.903011887458514
"ZFYVE20" 10206.2325111603 0.0456725308031376 0.134409871189881 0.339800420897779 0.734006830923859 0.905383216303552 0.903011887458514
"DNAJC30" 1143.8786247769 -0.085810828159263 0.252645908490159 -0.339648596219421 0.734121176896346 0.905406060339897 0.903031193720771
"ATG4A" 1119.12521027979 -0.0632904978757007 0.186416006650515 -0.339512142829855 0.734223951093485 0.905470786731084 0.903092272647977
"POLR1D" 6357.55806552141 -0.025271395652043 0.0744694145854421 -0.339352683148166 0.734344059242153 0.905556879629844 0.903174661880622
"ATG12" 10372.4893674084 -0.0473172067136576 0.139537011359491 -0.339101477469328 0.73453328545263 0.905694018597864 0.903304485507869
"TMEM132D" 527.710166307634 -0.0928734525105248 0.273905229122036 -0.339071483988156 0.734555879780383 0.905694018597864 0.903304485507869
"MESP2" 8.71000586610091 -0.307106063279425 0.906204719770614 -0.338892588594289 0.734690647874364 0.905763115253768 0.903366446770487
"TSPAN31" 2672.84935144401 -0.0333172771112694 0.0983206334539161 -0.338863531904374 0.734712538056322 0.905763115253768 0.903366446770487
"SEC61G" 6007.19006401664 -0.0532805788299662 0.15726661931848 -0.338791404436997 0.734766877021185 0.905768083114647 0.903367925675236
"BCAM" 3971.19114061739 0.125284140982908 0.370110858623781 0.338504364472754 0.734983138646661 0.905957861294391 0.903550249399233
"SLC35C2" 3688.94453734288 -0.0343270993483561 0.101423385421948 -0.338453495764773 0.735021466336768 0.905957861294391 0.903550249399233
"POMT2" 4001.0613332707 -0.03428887921302 0.101342151999692 -0.338347652348296 0.735101217551365 0.905994134775108 0.903582951311601
"C1RL-AS1" 361.338555447937 -0.120916280283476 0.357721760061124 -0.338017682409969 0.735349862616768 0.906174975006912 0.903752885683901
"DOLPP1" 3318.44432458275 -0.0428601503622828 0.126822980974539 -0.337952554284206 0.735398942447567 0.906174975006912 0.903752885683901
"MYO16" 2950.79171340289 -0.10751557773752 0.318062355745405 -0.338033017096754 0.735338306724601 0.906174975006912 0.903752885683901
"LINC00959" 94.7233861356458 0.141929175663689 0.42032473785342 0.337665530676388 0.735615253112792 0.906255441155242 0.903888039763702
"ZNF224" 1082.82521569486 0.0964671869055314 0.285637714230677 0.337725664712559 0.735569932339645 0.906255441155242 0.903888039763702
"RDM1" 114.760972221258 0.246908013233316 0.731474678459739 0.337548271326669 0.735703629744097 0.906275020261345 0.903900612818776
"ST6GAL2" 4665.49835852913 -0.128355612765371 0.380300679988474 -0.337510868424587 0.735731820492102 0.906275020261345 0.903900612818776
"DUSP7" 3273.08968504523 -0.0664103078994511 0.197020385285084 -0.337073282053311 0.736061657881841 0.906495251966938 0.904109836402657
"LOC101928113" 6.64187915024209 -0.267580623174147 0.793700888063674 -0.337130305885056 0.736018672542211 0.906495251966938 0.904109836402657
"TUSC5" 20.8375830735239 -0.282132606562814 0.836697674776166 -0.337197789677484 0.735967803409656 0.906495251966938 0.904109836402657
"GALR3" 133.498753746894 -0.189191611703267 0.561633321404242 -0.336859663579495 0.736222693735708 0.906569549142856 0.904242307195548
"CHRM3" 1689.15742517539 0.128209782056176 0.381053379054622 0.336461475224964 0.736522898148299 0.906815171870476 0.904480337432767
"RHOT2" 5470.04125618076 0.0625627168967182 0.185925485305229 0.336493497887127 0.736498753954167 0.906815171870476 0.904480337432767
"EFCAB13" 120.997753435121 0.177747420694359 0.52854631607525 0.336294881429185 0.736648509420361 0.906859980333729 0.904518070236425
"RAB23" 2619.83400602063 0.0514201202845703 0.152908830201824 0.336279600182024 0.736660031791868 0.906859980333729 0.904518070236425
"AIM1" 106.069229198547 -0.253047746040105 0.75367479263757 -0.335751903224116 0.737057962352762 0.906887256514703 0.904645134252456
"HCG8" 396.943309215312 0.077413182865367 0.230532920778217 0.335800989307909 0.737020944092735 0.906887256514703 0.904645134252456
"NOL12" 1429.74013002477 -0.0439701275645009 0.130933772923444 -0.335819602404722 0.73700690718914 0.906887256514703 0.904645134252456
"PPFIBP1" 5266.77389156039 -0.0648229102406823 0.193061842463872 -0.335762413812106 0.73705003574365 0.906887256514703 0.904645134252456
"TMPRSS9" 16.3069681550304 0.262770751103641 0.782717763699065 0.335715839464031 0.73708516021882 0.906887256514703 0.904645134252456
"ZBBX" 263.636569928956 0.103636410638628 0.308611827398539 0.335814772597138 0.737010549537709 0.906887256514703 0.904645134252456
"FZD8" 2646.58403641427 0.178312604174468 0.531248131678306 0.335648435338769 0.737135994635567 0.906887826118543 0.904645134252456
"GMDS" 2025.94326594528 -0.0997850710142778 0.297534388977515 -0.33537323654315 0.737343554253493 0.907081199233336 0.904834543515493
"TMEM256" 986.725841111835 0.0837762902797904 0.249909822718471 0.335226080225611 0.737454549915829 0.907155760910398 0.904905435086179
"ARFGAP3" 4859.17310302012 0.0608960956641499 0.181833989390536 0.33489940944627 0.737700967598866 0.907334896888235 0.905142476194307
"TRAPPC2" 4958.57336318418 -0.083297926305934 0.248951346806153 -0.334595202534872 0.737930464347902 0.90755516634467 0.905358722983235
"HCK" 47.2829355554415 0.195640843217936 0.585063998077738 0.334392209844949 0.738083617068019 0.907569886937845 0.905362939530879
"IL13RA2" 20.8595578263494 0.30042247753091 0.898449274957179 0.334378896955789 0.73809366166096 0.907569886937845 0.905362939530879
"PLXNB1" 13644.1836305528 0.0754290396284749 0.225496778945118 0.334501627834041 0.738001062740935 0.907569886937845 0.905362939530879
"ANGPT4" 11.8047030363324 -0.264919473455375 0.792927765632196 -0.334102909417173 0.738301904702937 0.907701959319289 0.905487713306495
"ZYX" 6160.58524547583 -0.0668609860474271 0.200105271068097 -0.334129059622191 0.738282172559899 0.907701959319289 0.905487713306495
"GFY" 146.930836701683 -0.302945674246246 0.907219983208772 -0.333927470573067 0.738434289933836 0.907802728301044 0.905584748118383
"LOC103171574" 72.0599209511747 -0.15820898758625 0.473887714929163 -0.333853321371496 0.738490244864083 0.907809529464219 0.905588044787527
"LOC286059" 12.8347527464366 0.373608615165673 1.1197028514277 0.33366764645575 0.738630366096754 0.907906121121933 0.905673938351299
"PPP2CA" 36514.0639826081 -0.0456334606742618 0.136811971612291 -0.333548739459596 0.738720104883093 0.907906121121933 0.905673938351299
"PRMT1" 21451.237045796 -0.0382029327159293 0.114533886260922 -0.333551352906146 0.738718132483837 0.907906121121933 0.905673938351299
"LINC00689" 8.98106125189931 0.705920977210636 2.11752068982684 0.333371466263389 0.738853899090002 0.908008573325352 0.905772652035558
"AANAT" 34.2671153242531 0.19550326583782 0.588955195461551 0.33194930165207 0.739927541717866 0.908166418956735 0.905875200245539
"ALOX12B" 11.7846173987068 -0.364355407602197 1.09449975939315 -0.332896745271296 0.739212226355833 0.908166418956735 0.905875200245539
"APOOL" 6110.02403278509 0.034435189079746 0.103657782241606 0.332200712142232 0.739737706055652 0.908166418956735 0.905875200245539
"COL9A3" 186.408557453156 0.173442809147035 0.522388897299382 0.332018559436638 0.739875244794986 0.908166418956735 0.905875200245539
"DLGAP1" 3622.97824637582 -0.0766542428006536 0.230255219895773 -0.33290990247844 0.73920229431463 0.908166418956735 0.905875200245539
"EPC1" 11099.0587808119 0.0410749496725788 0.123714752575178 0.332013351824138 0.739879177049179 0.908166418956735 0.905875200245539
"FEM1A" 4805.90076039595 -0.0440535918310287 0.13256455674153 -0.332318026129134 0.739649129741111 0.908166418956735 0.905875200245539
"FGF20" 31.3676814554777 -0.247016612902159 0.743128944314334 -0.332400742552256 0.739586677917583 0.908166418956735 0.905875200245539
"GGT1" 225.427038023876 -0.10360612900667 0.311528008624563 -0.332574041942824 0.739455840509412 0.908166418956735 0.905875200245539
"HIST1H3A" 10.9605394900274 -0.290107013901744 0.873172485060667 -0.332244795690726 0.739704420972907 0.908166418956735 0.905875200245539
"IQCH" 393.583417268699 -0.0716735747813323 0.215857602340274 -0.332041002977265 0.739858297815616 0.908166418956735 0.905875200245539
"LMO4" 15703.1375787282 -0.0914817329672488 0.27465444321021 -0.333079384764339 0.739074360335432 0.908166418956735 0.905875200245539
"MIOS" 4560.18200342805 -0.0432169008892503 0.129969001755709 -0.332516987169611 0.739498914835086 0.908166418956735 0.905875200245539
"PAF1" 5512.62139112065 -0.0533478021681768 0.160725053563271 -0.331919641558407 0.73994993858066 0.908166418956735 0.905875200245539
"PLG" 14.5905903080613 0.266630656870134 0.803178064518103 0.331969545296421 0.739912255509575 0.908166418956735 0.905875200245539
"PRRC2A" 43208.8833597184 -0.0504430606028102 0.151561857168494 -0.332821605285107 0.73926894845485 0.908166418956735 0.905875200245539
"PRSS8" 13.6620509478436 0.330281859305132 0.991642565817419 0.333065431729303 0.739084892533868 0.908166418956735 0.905875200245539
"PTPRA" 24838.0278514776 -0.0193075108847904 0.0580290399966612 -0.332721528495065 0.739344497192581 0.908166418956735 0.905875200245539
"RGPD4" 159.608702744302 0.0883801192898124 0.266202974403952 0.332002748983936 0.739887183246311 0.908166418956735 0.905875200245539
"UBA3" 6581.89767188757 0.0328791282792624 0.0991034247261079 0.331765813039564 0.740066100760487 0.908196447283199 0.905952173029165
"ABHD6" 2029.28587365104 -0.0790526461561244 0.238573919680994 -0.331354937127364 0.740376398954733 0.90835026354425 0.906091684802917
"OXNAD1" 1268.98019633547 0.0352376918168602 0.10632867500469 0.331403469621961 0.740339744457648 0.90835026354425 0.906091684802917
"PIWIL2" 546.70351268767 0.142452182643024 0.429937087371808 0.331332622439785 0.740393252472332 0.90835026354425 0.906091684802917
"RORC" 15.6091839137539 -0.198134000744913 0.597983842190879 -0.331336713077387 0.740390162944831 0.90835026354425 0.906091684802917
"HLA-DRA" 14.2308161121502 -0.322438271855363 0.974859519297324 -0.330753575743689 0.74083063011469 0.908776087745865 0.906502527314336
"SAMD9" 62.8209605878244 -0.200729265905522 0.607147112704749 -0.330610591247487 0.740938645052718 0.908776087745865 0.906502527314336
"SLC38A1" 63388.7117269722 -0.0607452668001294 0.183735498277786 -0.330612578241629 0.740937143980518 0.908776087745865 0.906502527314336
"TRIM4" 1474.24242146954 0.0431266171169004 0.130447239152476 0.330605824984083 0.74094224572437 0.908776087745865 0.906502527314336
"NPHP4" 2096.80685349493 0.0596345565213272 0.180458755905614 0.330460864711481 0.741051758610444 0.908848491963381 0.906571270643748
"PARP16" 1239.94271876455 0.0637197997805292 0.192926427552083 0.330280307312109 0.741188171332789 0.908953874850182 0.906672909830821
"LONP2" 7489.07028200612 -0.0295934147118626 0.0897204204590672 -0.329840348055033 0.741520598521662 0.909113847857269 0.906818565347919
"SETDB2" 2331.60128766056 -0.0369233424378656 0.111941442325168 -0.329845155385889 0.741516965907508 0.909113847857269 0.906818565347919
"ST18" 3571.77561431381 -0.248805188952032 0.753903870710445 -0.330022432060959 0.741383012485817 0.909113847857269 0.906818565347919
"WDR31" 787.057544067211 0.0483394403180796 0.146534523215431 0.329884311610393 0.741487378090855 0.909113847857269 0.906818565347919
"CLIP1" 12011.9043342618 0.041625933174747 0.126316978453881 0.329535535794539 0.741750938785139 0.909334325336214 0.907035007572909
"C2CD5" 11081.9297289007 0.0599994286725501 0.182258338792771 0.32919990969944 0.742004591184396 0.90945950436952 0.907279923383625
"DLL3" 3132.41387364386 -0.138984846128781 0.422294011403881 -0.329118676503931 0.742065988106317 0.909472842060322 0.907289742092448
"ASAP1" 11976.8729163018 0.0565187964319782 0.171811708227424 0.328957770195528 0.742187607668571 0.909498072996525 0.907307939740661
"SEC22C" 7496.17426434844 0.0202584338787939 0.0615790292009375 0.32898267708458 0.742168781602978 0.909498072996525 0.907307939740661
"NEUROG1" 560.32510694131 -0.588294737562489 1.78912228555 -0.328817511421049 0.742293626232699 0.909517453713838 0.907372299365985
"ZNF524" 246.835690192345 -0.059057133769651 0.179648172606433 -0.328737737282925 0.742353927954199 0.909517453713838 0.907380769943873
"FAM43A" 278.581203984769 0.14142097685752 0.430430470399142 0.328557076190212 0.742490496539837 0.909517453713838 0.907392680220855
"SDF2L1" 488.630399728836 -0.0715032262115877 0.217623376464593 -0.328564087981703 0.742485195908944 0.909517453713838 0.907392680220855
"UGT3A2" 20.3139383102455 -0.264428417089297 0.804925191906893 -0.328513034189994 0.742523790790691 0.909517453713838 0.907392680220855
"IMMT" 14149.8242426567 -0.0228029480702598 0.0694429535248394 -0.328369502056149 0.742632299533938 0.909517453713838 0.907411771844695
"LOC100289580" 160.189301980328 -0.126268340828393 0.384552740550114 -0.32835116620873 0.742646161605028 0.909517453713838 0.907411771844695
"UBE2E1" 10196.21079287 -0.0335816471172417 0.102326893193548 -0.328180071427783 0.742775514872047 0.909577650698568 0.907504601389843
"CCDC91" 3080.19277342818 -0.068196748504844 0.208072435718874 -0.327754843015267 0.743097032952501 0.909586022972866 0.907597213802607
"DLK1" 1291.30707261467 0.327153363095101 0.998250271474713 0.327726796018596 0.743118241052426 0.909586022972866 0.907597213802607
"DMPK" 7684.75231661275 -0.0654868107937327 0.199747675539319 -0.327847673906182 0.743026839062154 0.909586022972866 0.907597213802607
"ECM1" 323.528989199224 -0.102874278782144 0.313796952344238 -0.327837087051407 0.74303484418306 0.909586022972866 0.907597213802607
"NTRK3" 1909.56709147744 0.199302318595111 0.608004291020745 0.327797552646402 0.743064737886032 0.909586022972866 0.907597213802607
"CCDC88A" 41822.2447192767 0.0502773896292405 0.153592965417337 0.32734174701705 0.743409420546535 0.909639672441655 0.907633264115459
"CHCHD5" 1110.39873959387 -0.0673297533385871 0.205670169622653 -0.32736761710324 0.743389856071348 0.909639672441655 0.907633264115459
"DNAJC17" 952.813048329244 -0.0527227368333959 0.16106671487955 -0.327334774741158 0.743414693418491 0.909639672441655 0.907633264115459
"PMS2CL" 983.179300800138 0.0713078095408503 0.217677893469762 0.327584066549944 0.743226170809348 0.909639672441655 0.907633264115459
"RP9" 1283.21470667189 0.0329482954588256 0.100617549433125 0.327460722751198 0.743319445495595 0.909639672441655 0.907633264115459
"MSN" 6990.56571030034 0.159125546130965 0.486455228641256 0.327112418085067 0.743582859766494 0.909746573684707 0.907727810828662
"TSC2" 13170.6396186467 -0.0492793773690332 0.150662006759024 -0.327085629808801 0.743603120325714 0.909746573684707 0.907727810828662
"ANAPC13" 8708.50099302927 -0.0357800031102601 0.109417010707735 -0.327005854746229 0.743663457001744 0.909748437174942 0.907727810828662
"CXXC1" 3944.25981106246 -0.0370978690756285 0.113466491142001 -0.326949998208734 0.743705704195779 0.909748437174942 0.907727810828662
"PRKAR1A" 58767.29523938 -0.0515733837732121 0.157786678470399 -0.326855120300206 0.743777467043222 0.909774408359683 0.907750230954904
"C7orf55" 977.485334914815 -0.103080639851058 0.315614937041294 -0.32660253921243 0.743968522764082 0.90989004181777 0.907855128691531
"GPR114" 37.0718388454553 0.197947258291512 0.606164044475477 0.326557241551334 0.744002788189299 0.90989004181777 0.907855128691531
"LINC00629" 26.0675318641228 -0.229413360042713 0.70258036227108 -0.32652970729375 0.744023616731904 0.90989004181777 0.907855128691531
"ALDH3B1" 10.5458255386294 -0.472570312169525 1.44833944613573 -0.326284223929947 0.744209323157893 0.910055332074626 0.908016556839912
"HLX-AS1" 22.6003154877818 0.270137596827402 0.828254468905881 0.326152899825886 0.744308675020443 0.910115008494163 0.908072607393079
"ABCF2" 5911.33669742343 0.0379872558084029 0.11650918110684 0.326045170410805 0.744390179747883 0.910152855428244 0.908106877575614
"ZNRD1" 1196.55097917161 0.0657801851804414 0.201806115393752 0.325957343027464 0.744456629335056 0.910172290815452 0.908122777880842
"ESYT1" 6776.31360318289 0.0431121982773311 0.13232464001911 0.325806276677609 0.74457092953417 0.910188417662493 0.908128984665024
"TCOF1" 7099.11678070698 -0.0463935351818938 0.14237088804272 -0.325863916561179 0.744527317237544 0.910188417662493 0.908128984665024
"CTNS" 888.037914364281 0.0515912636474564 0.158461775374677 0.325575448876999 0.744745589906191 0.910199497324983 0.908128984665024
"NCK1" 3110.86023832788 0.0309950695462153 0.0951953407488484 0.325594396767683 0.744731252119299 0.910199497324983 0.908128984665024
"RNF115" 2875.08338103694 0.0389179837077944 0.119553763359525 0.325527048368684 0.744782214762922 0.910199497324983 0.908128984665024
"STAT3" 14146.2452526987 -0.0726592178886806 0.223134165265644 -0.325630177710253 0.744704177076118 0.910199497324983 0.908128984665024
"DST" 62042.7582401493 0.131150296188582 0.403125821191458 0.325333405339706 0.744928750983443 0.9102787604345 0.908201091376806
"MIR21" 105.085962131583 -0.14383224775697 0.442142135335543 -0.32530771501299 0.744948192415126 0.9102787604345 0.908201091376806
"BCL3" 195.193528373724 0.124284032324039 0.382225756864138 0.325158705534896 0.745060960147913 0.910354769358875 0.90827343922807
"ENTPD3-AS1" 102.676165966777 0.125562709409378 0.386328978122175 0.325014991160382 0.745169725816287 0.910393814624904 0.908305421254126
"NOTCH1" 8037.24720811994 0.405890229244351 1.24895890341091 0.324982854228322 0.74519404832966 0.910393814624904 0.908305421254126
"TMSB4Y" 886.155483978917 -0.0740143480026911 0.227799988414692 -0.324909358063504 0.74524967411655 0.910399995439975 0.908308101631333
"SEC61B" 4258.3679395071 -0.0440598996529425 0.135717759054774 -0.324643583564923 0.745450837406541 0.910468254783762 0.908488149587714
"ALG13" 4396.54492787055 -0.0240984247766555 0.0742476260155545 -0.324568286824511 0.745507832260732 0.910468254783762 0.90849248485877
"SLC25A5-AS1" 210.25412160358 -0.0633589130546992 0.195282546257317 -0.324447393118346 0.745599344037861 0.910518252055731 0.908538879586273
"FBXL3" 5071.53215023073 0.0380525199619275 0.117362582641539 0.324230424258399 0.745763589925927 0.910657058669723 0.908673890369862
"HEBP1" 849.106137508717 0.135553616108088 0.418856403779047 0.323627894631867 0.746219766710783 0.910999055668608 0.909001166033716
"LOC730183" 87.4813176828584 0.13909529974972 0.429653302583594 0.323738462879981 0.746136048526691 0.910999055668608 0.909001166033716
"TMTC4" 10540.8949487714 -0.0382214050548094 0.118074260348474 -0.323706495742646 0.746160252551708 0.910999055668608 0.909001166033716
"TPK1" 279.825559439098 0.109947702050379 0.339771394054862 0.323593168742822 0.746246060486593 0.910999055668608 0.909001166033716
"ZNF667-AS1" 4824.56360438926 -0.0348065946577884 0.107587866665906 -0.323517843939353 0.746303095995674 0.911006911675783 0.90900551189443
"KIAA2026" 9435.14936698341 0.0320347294720907 0.0990971947553745 0.323265754910315 0.746493986470238 0.911035619880825 0.909028018312399
"LEMD1-AS1" 26.3270566840803 0.337211411817771 1.04287791614008 0.323346967654532 0.746432487690754 0.911035619880825 0.909028018312399
"MMGT1" 8128.4076810915 -0.0458115409563142 0.141738804898893 -0.323211000607725 0.746535450366315 0.911035619880825 0.909028018312399
"NPPB" 15.8406467433029 -0.262645805527719 0.812474280215912 -0.323266609077056 0.74649333963956 0.911035619880825 0.909028018312399
"EARS2" 3573.68872959368 -0.0249722748745269 0.0773216729635177 -0.322966044543675 0.746720957699352 0.911035619880825 0.909049612438073
"FSD1L" 9299.60280167631 -0.0521385879820866 0.161399129422185 -0.323041321032801 0.74666394860448 0.911035619880825 0.909049612438073
"IRAK3" 76.7098536964384 0.119216820459017 0.369062253566775 0.323026316852657 0.746675311599922 0.911035619880825 0.909049612438073
"MIR22HG" 1226.13967738499 0.131109273936553 0.406030280262724 0.322905163259542 0.746767065896719 0.911035619880825 0.909049612438073
"ABHD17A" 4549.90627644439 -0.0591268642280483 0.183210558365034 -0.322726292391087 0.746902538277723 0.911035619880825 0.909052865834674
"HNF1B" 25.9371700640468 -0.265237264436426 0.822296683796789 -0.322556650978753 0.747031027722187 0.911035619880825 0.909052865834674
"MYBBP1A" 3482.86084239126 -0.0565513489087813 0.175275367415219 -0.322642877563131 0.746965717283772 0.911035619880825 0.909052865834674
"SLC45A2" 54.4925388467301 -0.176753357236594 0.547754018567416 -0.322687467814241 0.746931944087082 0.911035619880825 0.909052865834674
"XKR9" 122.303973158561 0.134764123292878 0.417810228329908 0.322548645665196 0.747037091263822 0.911035619880825 0.909052865834674
"GNA11" 7670.06989390759 -0.0503623169768238 0.156264956566248 -0.322287978594055 0.747234539383447 0.911035619880825 0.909159527957844
"NEBL" 13086.9131785208 0.109837980219907 0.340952337690459 0.32215054152122 0.747338650856471 0.911035619880825 0.909159527957844
"PLAA" 7952.80507330549 0.0249021089493958 0.0772964205186576 0.322163805028786 0.74732860326956 0.911035619880825 0.909159527957844
"RBMS3" 4237.20673168193 0.185078153291122 0.574358516435266 0.322234541658409 0.747275018438169 0.911035619880825 0.909159527957844
"SCN4A" 7.76597185549558 0.322837691288873 1.00256888923098 0.322010482029327 0.747444753609527 0.911103273120239 0.909206615653385
"LOC100507501" 49.0432296249767 -0.146259141795732 0.454347454789879 -0.321910335919835 0.747520622718796 0.911103825595104 0.909206615653385
"RANBP3L" 48.9695880408177 -0.375312605268561 1.1665135560243 -0.321738743052156 0.747650624447968 0.911103825595104 0.909206615653385
"RPL32" 36438.6863843923 0.0619567781898174 0.19260621521988 0.321675902924978 0.747698235012645 0.911103825595104 0.909206615653385
"SEMA4B" 3017.90483419384 -0.0579803752879457 0.180220273378595 -0.321719494710477 0.747665207772854 0.911103825595104 0.909206615653385
"TMEM182" 1144.54451755588 -0.0552720272586801 0.17181152322864 -0.321701514659912 0.747678830270495 0.911103825595104 0.909206615653385
"MFAP1" 6619.64652206852 -0.0353021092729517 0.109794396594769 -0.321529243457162 0.747809354700902 0.911117103170196 0.909212876958057
"SOX11" 88713.6392752284 -0.0347802099276085 0.108171657397117 -0.321527937765846 0.747810344009441 0.911117103170196 0.909212876958057
"NT5C3A" 4958.9005506151 0.0425489821057153 0.132442066006509 0.321264862355924 0.748009681942907 0.91129830245636 0.909390203283135
"YEATS2" 11343.8412986276 0.0639778205228438 0.199243871746097 0.321103078163292 0.748132277695429 0.911385988742709 0.90947421187701
"MCPH1" 3046.85362921305 0.0504221706452053 0.157160771577226 0.320831783524484 0.748337871840752 0.911513094149307 0.909594062998829
"STX10" 1356.60618331555 0.0920396040256034 0.286831255521292 0.320884151409264 0.748298184699108 0.911513094149307 0.909594062998829
"DROSHA" 11600.1300350216 0.0465155217139994 0.145079032419557 0.320621946109209 0.748496904375554 0.911645126936645 0.909722324227109
"NME1" 5376.47523592018 0.0553616050977522 0.172786505015115 0.320404681447254 0.748661577180392 0.911784011063774 0.909855521277437
"EID3" 80.7257900437403 0.128178903551248 0.40013875532797 0.320336138013394 0.748713531125895 0.911785607033997 0.909855521277437
"RABEP2" 804.049994328963 -0.0409040074785228 0.127742341167037 -0.320207122437471 0.748811324304757 0.911843022169959 0.909909322028817
"C7orf61" 39.7258792461157 0.122430053388051 0.382991581053795 0.319667740609825 0.749220216842096 0.911999224067738 0.910044242487023
"MAPK6" 32930.7470941607 -0.035367822981443 0.110649968938192 -0.319636989696753 0.74924353050355 0.911999224067738 0.910044242487023
"MED18" 1465.71978361511 -0.0357135690381035 0.111716100635342 -0.319681485792974 0.749209796069652 0.911999224067738 0.910044242487023
"RPA3OS" 1243.28279749972 0.0350230399238986 0.109463607311161 0.319951450387911 0.749005134409264 0.911999224067738 0.910044242487023
"SCAND2P" 796.097544476208 0.0545921231828179 0.17069356149428 0.319825321499589 0.749100751221456 0.911999224067738 0.910044242487023
"ZBTB14" 2218.6866108801 0.0571540402650022 0.178797450483303 0.319658027060847 0.74922758109923 0.911999224067738 0.910044242487023
"SNORA52" 21.7831879141479 0.21914133250306 0.686457310183681 0.319235193874508 0.749548171184748 0.912308360871431 0.910349225483062
"BCL2L13" 6456.09879403745 0.0382241146174613 0.11977288420282 0.319138299723447 0.74962164196017 0.912327543144257 0.910361385641951
"ZFP62" 5893.45105537616 0.0723268431946264 0.22667253527192 0.319080752804313 0.749665278453462 0.912327543144257 0.910361385641951
"DTX2" 474.495365029024 -0.057694128241768 0.180990676828829 -0.318768509254937 0.749902059455956 0.912554016792499 0.910583880637862
"LOC100132529" 27.8780673037322 -0.186716726452991 0.586113614750822 -0.31856746158741 0.750054530703136 0.912677870423038 0.910703976323669
"ANKRD9" 846.48314581157 0.0871450949758726 0.273814428861872 0.318263341117913 0.750285189226763 0.912718736299405 0.910788896968525
"MKRN2OS" 40.5377815715487 -0.189382620136543 0.594928607859004 -0.318328313069501 0.750235909725774 0.912718736299405 0.910788896968525
"SNORD104" 55.7546504965605 0.138891774786087 0.436215726400771 0.318401576055241 0.750180342918022 0.912718736299405 0.910788896968525
"LINC00662" 1745.90598439771 0.0467652875251829 0.147040042980422 0.318044571922559 0.750451127346654 0.912764295108703 0.91082382632483
"POLL" 1825.21208208401 -0.0541617870126681 0.170360541271732 -0.317924483030831 0.750542220605106 0.912764295108703 0.91082382632483
"SEMA6A" 7947.63290404846 -0.0592636113516032 0.186438450739837 -0.317872258197971 0.750581836763183 0.912764295108703 0.91082382632483
"SPECC1" 3641.92201362369 0.117049550977632 0.368138338109769 0.317949908663766 0.750522933737047 0.912764295108703 0.91082382632483
"TAF10" 2172.47332805663 0.0700314864449667 0.220205160874103 0.318028361219951 0.750463423749022 0.912764295108703 0.91082382632483
"SDHB" 2663.62193044014 -0.0315261337062619 0.0992249678915777 -0.317723798517226 0.750694457320038 0.91279414225303 0.910895472764112
"RRAS" 161.189567699339 0.120230903998725 0.378622479474195 0.31754824532789 0.750827637692735 0.91279414225303 0.910948339931801
"TMEM253" 93.2254544394988 0.0951567139203034 0.299682486272065 0.317525108337216 0.750845190721977 0.91279414225303 0.910948339931801
"NAA38" 2232.39460062289 -0.0624627338664266 0.19683209607756 -0.317340185422877 0.750985488333432 0.912885202346575 0.911053538401361
"FBXL13" 294.992019592942 -0.0579126096771026 0.182584957119245 -0.317181714150088 0.751105724122521 0.9129634514386 0.911124634310105
"PODN" 56.502800063023 -0.229784262063432 0.724593363605988 -0.317121676245964 0.751151277836035 0.9129634514386 0.911124634310105
"KCNH5" 411.515905694807 0.137510104959507 0.433855442119298 0.316949130078436 0.751282201935425 0.912999309054701 0.911153425246409
"ZMYM6NB" 89.9186827114697 0.130869132310058 0.412901382933867 0.316950094427315 0.751281470189574 0.912999309054701 0.911153425246409
"C12orf43" 2509.57004099949 -0.028962512304588 0.0914269380403875 -0.316783137720241 0.75140815991114 0.913028189405623 0.911226251340962
"FER" 2243.16646277597 0.0565706561428946 0.178728737969493 0.316516844384312 0.75161024190073 0.913028189405623 0.911226251340962
"IL10RB" 627.033415908492 0.0749060155871286 0.236648286681528 0.316528873449797 0.751601113037914 0.913028189405623 0.911226251340962
"LONP1" 6329.46541212134 0.0547529869620594 0.172917556700077 0.316642150207036 0.751515148964568 0.913028189405623 0.911226251340962
"SMARCB1" 12196.8971773372 0.0448000304117809 0.141476796305247 0.31665991584317 0.751501667162971 0.913028189405623 0.911226251340962
"ANO10" 3400.08620821359 0.0374790664645396 0.118467992942547 0.316364492498118 0.751725864818151 0.913045434135195 0.911236465438387
"TFCP2" 7142.05371800304 -0.0188704052856348 0.059646652353532 -0.316369897404935 0.751721762830058 0.913045434135195 0.911236465438387
"MYO5A" 85494.3575571482 -0.100824930104234 0.318853915022622 -0.316210419110209 0.751842799885742 0.913125861383088 0.911313235481071
"TOP1" 17556.9433513766 0.0800900034956448 0.253438267250545 0.316013853647717 0.751991992878734 0.913245452936845 0.911429091818019
"GNPTG" 2511.71704683395 -0.0761153171280714 0.24126227185352 -0.315487857025089 0.752391269366024 0.913668718040327 0.911848016145692
"EFCAB7" 2329.50406171296 -0.0379176353480162 0.120314032731955 -0.315155551576366 0.752643551824515 0.913913435425141 0.912088746494303
"GNRH1" 157.142435274 0.22363470742312 0.709919948273021 0.315013978642441 0.752751040388502 0.913951505921299 0.912119743427726
"RGS4" 37278.9348511117 -0.148009313702538 0.469899871945278 -0.314980536363659 0.752776431976614 0.913951505921299 0.912119743427726
"WDR65" 365.042777103819 0.148708136995025 0.472375709022639 0.314809026278484 0.752906657970434 0.914028059552071 0.912212520820649
"FAM95A" 64.1376122151396 0.427283439785516 1.35819224781526 0.314597171698505 0.753067526866197 0.914119994181432 0.912342408911296
"IFI35" 11.711602913566 0.264435122397055 0.841204713117416 0.314352877811497 0.753253041418861 0.914266301671511 0.912481427154008
"NAGA" 2374.17202730614 -0.0328634413824829 0.104559175100222 -0.314304711671477 0.753289620028616 0.914266301671511 0.912481427154008
"NUPL2" 3292.50949836494 0.037073346243309 0.11802922445109 0.314103108071101 0.753442729014276 0.91439048824894 0.912601869191487
"SSTR1" 780.952025286199 -0.159947717531041 0.50938556171752 -0.314001278308198 0.753520067885011 0.914422708425568 0.912630524621577
"MAU2" 8008.15282995388 -0.0303738765467242 0.0968136282197706 -0.313735546381696 0.753721900751252 0.914482721283479 0.912679916999433
"MIR5010" 17.665030162042 -0.260338806253915 0.829570601049966 -0.313823568391179 0.753655043034367 0.914482721283479 0.912679916999433
"PLSCR3" 74.0371729835301 -0.0785736740039697 0.250445066160282 -0.313736162618925 0.753721432677649 0.914482721283479 0.912679916999433
"KRTCAP3" 107.959175602233 0.122418677950956 0.390467113990501 0.313518536042281 0.75388674031906 0.914621083066331 0.912814505531254
"LINC00476" 3597.22137742138 -0.050513607644692 0.161265132550212 -0.313233287604584 0.754103430137967 0.914760689678208 0.912946835845302
"MIR4737" 68.5171522347702 0.0773211061815569 0.246833014194207 0.313252692043541 0.754088688884611 0.914760689678208 0.912946835845302
"LOC400684" 25.7107014518088 -0.17943010116597 0.573303390817259 -0.312975824040021 0.754299029721159 0.914936315508976 0.913118613236216
"SEMA3D" 8558.81254032695 -0.186830732536572 0.597556099837329 -0.312658062711489 0.754540460302838 0.915167505206972 0.913345843047956
"ITGBL1" 230.181507648939 -0.181672708650889 0.581247638440596 -0.312556467563964 0.754617655926667 0.915199479777953 0.913374253766856
"AUP1" 4888.3572880686 -0.0373178118561499 0.119520134660749 -0.31223033643724 0.754865478572921 0.915238679500387 0.913392383638366
"KCTD21-AS1" 129.953814612626 0.106801422158335 0.342021287820308 0.312265423123155 0.754838815461432 0.915238679500387 0.913392383638366
"LOC101929715" 123.551578509057 0.0903580402848277 0.289357607132476 0.312271176072656 0.754834443701835 0.915238679500387 0.913392383638366
"MGC57346" 2294.73817038432 -0.0236646677507491 0.0758209427366882 -0.312112549601658 0.754954989405701 0.915238679500387 0.913392383638366
"PHF20" 8412.62746452867 0.0308435389597666 0.0988106946678686 0.312147779786801 0.75492821626225 0.915238679500387 0.913392383638366
"WNT10B" 177.686284602656 -0.135361959279618 0.433666885812242 -0.31213349164553 0.754939074485222 0.915238679500387 0.913392383638366
"GRIA3" 2770.66813606769 -0.076377714799003 0.244821268842589 -0.311973363915989 0.755060766305053 0.915278059059397 0.913421194190729
"LEMD1" 587.772276731189 -0.104264680393537 0.33426345430204 -0.311923660967505 0.755098540151379 0.915278059059397 0.913421194190729
"TALDO1" 6790.60419902978 -0.0427893812489331 0.137203003823439 -0.311869128638008 0.75513998496269 0.915278059059397 0.913421194190729
"MIXL1" 8.52767662643323 -0.295386603716711 0.948125900982577 -0.311547868706668 0.755384158233565 0.915419846816604 0.913552207582674
"SLA" 88.7591468150808 0.503584387273712 1.61656791150495 0.311514526355344 0.755409501452693 0.915419846816604 0.913552207582674
"TNKS1BP1" 14076.056643109 -0.0334507544176292 0.107351899120824 -0.311599093184002 0.755345223485397 0.915419846816604 0.913552207582674
"PIGO" 1321.85394098456 0.0456804322080536 0.146712619266387 0.311359939155004 0.755527005221979 0.915500619330766 0.913629320419579
"RUNX1" 407.984082476062 0.232165960246532 0.746015217744047 0.311208075551867 0.755642444256398 0.915578879224187 0.913703925661666
"LINC00936" 2999.55981504618 -0.150683251386779 0.48443630143136 -0.311048637233742 0.755763647077106 0.915664111842276 0.913761500701731
"AKAP11" 28687.372181035 0.0643974056592566 0.207304832961538 0.310641120803993 0.756073462782501 0.915664571972157 0.913761500701731
"CADM1" 45015.7481346134 -0.0708616839133547 0.228099032209041 -0.310661922705632 0.756057647118034 0.915664571972157 0.913761500701731
"CDC37L1" 3168.20285865276 -0.0557370296078911 0.179358799242351 -0.310757151828269 0.755985245818847 0.915664571972157 0.913761500701731
"FKBP9P1" 32.9670912786672 -0.1627468016242 0.523596409046128 -0.31082490027135 0.755933738979826 0.915664571972157 0.913761500701731
"HCG22" 16.8672880120108 0.563431992997649 1.8121706820605 0.310915521686405 0.755864844293232 0.915664571972157 0.913761500701731
"TENM4" 16398.4232953967 -0.0853341454293902 0.274757498090787 -0.310579860503729 0.756120039519555 0.915664571972157 0.913761500701731
"ZNF883" 1259.74199998989 -0.0596399645561149 0.19183204080083 -0.310896784015534 0.755879089397848 0.915664571972157 0.913761500701731
"DXO" 1059.89122522957 0.0411639372222218 0.132601371148708 0.310433722258104 0.756231153272107 0.915737535883173 0.913830822146499
"BHLHE22" 1043.52849526093 -0.233304935545079 0.752497413680257 -0.31004084705627 0.756529894298018 0.915938435198079 0.914017266006494
"TMEM231" 3346.00132099306 0.0444416216041929 0.143353213597213 0.310014826239353 0.756549681727984 0.915938435198079 0.914017266006494
"TUBB4B" 19339.5674739562 0.0586143565422769 0.189034689367065 0.310071959482846 0.756506235182651 0.915938435198079 0.914017266006494
"CHST6" 163.050748987039 -0.198876894033221 0.641792366344522 -0.309877313072405 0.756654255736451 0.915941855730456 0.914017266006494
"LINC01140" 75.701390744318 0.148701863691401 0.479853655796021 0.309890029794025 0.756644584922364 0.915941855730456 0.914017266006494
"EIF5A" 21879.8314082333 -0.0527846784244691 0.170427848366634 -0.309718622457263 0.75677494000035 0.916026356041838 0.91409809981854
"RAB3GAP1" 11452.2867937698 0.0265976710904286 0.0859218004951273 0.309556724104461 0.756898069862527 0.916113805028903 0.914181875940098
"ADPRH" 36.1697011162358 0.222545509316207 0.720241154872996 0.308987493717225 0.757331040219983 0.916213126854867 0.914272167478792
"ALPK3" 261.591002918065 0.142814954589154 0.462032334074308 0.309101645180931 0.757244207755245 0.916213126854867 0.914272167478792
"ERAP2" 14.127742160283 -0.220899659470177 0.715133646394153 -0.308892835044187 0.757403047277884 0.916213126854867 0.914272167478792
"KRCC1" 1217.83040961571 -0.0657839525150591 0.212792843470614 -0.309145511860899 0.75721084016799 0.916213126854867 0.914272167478792
"MAGI3" 6121.53784905336 -0.0606043842942886 0.196165472936 -0.30894521542056 0.757363201151737 0.916213126854867 0.914272167478792
"RPL14" 30749.2325221685 0.0558847170736496 0.180812252491049 0.309075940948284 0.75726376012275 0.916213126854867 0.914272167478792
"TMEM39B" 1723.35311732666 0.0439796945462784 0.142254198698124 0.309162716803933 0.757197753195848 0.916213126854867 0.914272167478792
"VRK3" 2291.13709707843 0.0462900243469158 0.149736715301368 0.309142779402835 0.757212918623739 0.916213126854867 0.914272167478792
"WDFY3" 24997.4980604923 0.0709262444475246 0.229698448209762 0.308779815450709 0.75748902428542 0.916213126854867 0.914311033147066
"HOPX" 201.927444944092 -0.301464668364387 0.977267536149893 -0.308477113188531 0.757719312715879 0.916366469165704 0.914453591138196
"IMPA1" 5910.80404475022 -0.0781533697604576 0.253311962590898 -0.30852617050177 0.757681989658786 0.916366469165704 0.914453591138196
"IPPK" 1645.87235844002 0.0322808442418045 0.10466776646856 0.30841246862281 0.757768495497612 0.916366469165704 0.914453591138196
"CHPT1" 1191.86149628957 -0.0315299347471868 0.102361660645299 -0.308024845908309 0.758063426592554 0.91653844149972 0.9146796533357
"PPP1R14C" 771.7194710435 0.107491535372474 0.348966506123107 0.308028230464485 0.758060851227594 0.91653844149972 0.9146796533357
"MIEF1" 11286.1308500446 -0.0194526099884522 0.0631976777215619 -0.307805772138608 0.758230129169434 0.916555340779273 0.914686044561807
"SNAPC4" 2194.06294779097 0.0549231566766554 0.17841729863695 0.307835378610989 0.758207599684497 0.916555340779273 0.914686044561807
"WDR66" 209.518238092317 -0.0654114252988986 0.212457541273486 -0.307879988193489 0.758173653747836 0.916555340779273 0.914686044561807
"GRIN2C" 51.2461127407747 0.147372455949632 0.478982008935556 0.307678478941492 0.75832699715744 0.916610893375129 0.914737993378291
"BLVRB" 512.323857069132 0.109064037459189 0.354647533267938 0.30752797419513 0.758441533639744 0.916626258417799 0.914746347432554
"LINC00667" 6363.01967589283 -0.0358117759361824 0.116449920353618 -0.307529415455455 0.758440436792794 0.916626258417799 0.914746347432554
"CLEC4A" 77.0183387144273 0.129093665539445 0.419970065831131 0.307387778421697 0.758548229600468 0.916657922724633 0.914770968945056
"ZNF81" 2537.63507253257 0.0601580037481928 0.195725054790323 0.307359749177943 0.758569561801506 0.916657922724633 0.914770968945056
"COLEC10" 18.167351287132 0.19416731869338 0.632072497108649 0.307191531954924 0.758697590650976 0.91668957936247 0.914795584301932
"HAS2-AS1" 12.0217403007195 0.341021650284413 1.1100983045847 0.307199505553694 0.75869152185618 0.91668957936247 0.914795584301932
"AZIN1" 69645.7119599021 -0.0513562763441408 0.16739634444705 -0.306794491324066 0.758999801487201 0.916986363172316 0.915077804109015
"IL12A" 35.225348105235 -0.154136747674754 0.502727178542031 -0.30660118301495 0.759146953070616 0.916986363172316 0.915077804109015
"POU3F3" 2049.72112145878 0.358837814082511 1.16989507675032 0.306726493011045 0.759051562672186 0.916986363172316 0.915077804109015
"TDO2" 16.9722747574635 -0.352236073576306 1.1486457767941 -0.306653348397282 0.759107242492305 0.916986363172316 0.915077804109015
"ATP5L" 13702.0741589014 -0.0501006093587204 0.163538243001179 -0.306354088433977 0.759335060937196 0.917152048645732 0.915239657638658
"CRABP1" 5802.4918023954 -0.216310965637658 0.706455071534717 -0.306192105278175 0.759458383007969 0.917239466537564 0.915323406317771
"LGALS8-AS1" 25.2976545471043 -0.22204344137947 0.725389587369554 -0.306102327970622 0.75952673548695 0.91726048736967 0.915340896718908
"IBA57-AS1" 20.5138639771964 -0.213385998765641 0.697306366786288 -0.3060147001799 0.759593453230205 0.917279531286915 0.915356414684343
"IL32" 18.5470301928069 0.24219989276457 0.792220631229225 0.305722778752641 0.759815728258782 0.917486409897459 0.915559373175105
"CCDC86" 1297.69668366634 -0.0592885699362893 0.194277325000042 -0.305174934523504 0.76023292175219 0.917526706671161 0.915582283927892
"DBX1" 392.228257728655 -0.490113704368052 1.60437767058456 -0.305485244125517 0.759996606689224 0.917526706671161 0.915582283927892
"KAL1" 3624.7054602165 0.172060270266433 0.563335780789588 0.305431105450587 0.760037834172673 0.917526706671161 0.915582283927892
"KCNK2" 344.937167613178 0.250724180433613 0.820637550823107 0.305523650705643 0.759967359865826 0.917526706671161 0.915582283927892
"NBAS" 10842.4503209598 0.0528667363836755 0.173174210831969 0.305280654259612 0.76015240878639 0.917526706671161 0.915582283927892
"PARVB" 380.768521900309 -0.11025263765359 0.361127581225088 -0.305301071935767 0.760136859598747 0.917526706671161 0.915582283927892
"PHYKPL" 838.838868304427 0.0886319882422539 0.290470918851815 0.30513205450171 0.760265578625378 0.917526706671161 0.915582283927892
"ZEB1" 13632.9079619647 0.0594160032641409 0.194687266728552 0.305186899290046 0.760223809616105 0.917526706671161 0.915582283927892
"AP1S2" 14042.3059716181 -0.0713253092658065 0.233822167928948 -0.305040834654652 0.76033505190914 0.917526706671161 0.915601092046132
"FGF13-AS1" 33.7830085273088 -0.164548781354659 0.539565428069845 -0.304965390283231 0.76039251200835 0.917526706671161 0.915605432159074
"BCAP29" 5267.66053950449 0.054786206034832 0.179756182070846 0.304780650121059 0.760533219776854 0.917526706671161 0.915612173103583
"CIART" 622.422636956635 0.0852302485356407 0.279741334672069 0.304675205169637 0.760613535718011 0.917526706671161 0.915612173103583
"FAM118B" 2155.33276457148 0.0315143792442381 0.103413320466822 0.304741972329849 0.760562679808454 0.917526706671161 0.915612173103583
"ZNF225" 762.611037398821 0.0796585986649906 0.261411888007952 0.304724468623123 0.760576012114966 0.917526706671161 0.915612173103583
"CCPG1" 1708.94415929821 -0.0616085515557968 0.202447788512222 -0.304318224508921 0.760885462032373 0.917646842893049 0.915714643875418
"PMS2P5" 829.250046689734 -0.0452309692512889 0.148608998670113 -0.304362250308233 0.760851924238865 0.917646842893049 0.915714643875418
"RBCK1" 3616.88656745918 0.0482444906563976 0.158570286985188 0.304246726001726 0.760939928830419 0.917646842893049 0.915714643875418
"SH3RF3-AS1" 36.8374418630925 -0.234963398421952 0.772135093733801 -0.304303483067637 0.760896691807698 0.917646842893049 0.915714643875418
"UNC5C" 11502.3698291308 0.18862598647681 0.620052067368052 0.304209914624549 0.760967971805888 0.917646842893049 0.915714643875418
"B3GALNT1" 8350.45896470174 0.0974191895302944 0.320456418179672 0.304001368060208 0.761126848893858 0.917776959847633 0.915841004886721
"BCL7B" 2532.54007959336 0.0347021970043302 0.114210986147873 0.303842897910013 0.761247582988646 0.917799603838987 0.915856638482059
"CCDC57" 1156.00647385858 0.0941812046758453 0.309956281459836 0.30385318933454 0.761239742055832 0.917799603838987 0.915856638482059
"AMMECR1L" 5203.89488629446 0.0255822716263848 0.0842522521408154 0.303639024196383 0.761402917372959 0.917845084428477 0.915891582020909
"GSDMB" 629.199223107455 0.166648311410115 0.548867827240143 0.303621934351787 0.761415938814097 0.917845084428477 0.915891582020909
"RIT2" 242.808836175311 -0.101053138562398 0.332857649836158 -0.303592657738644 0.761438246002207 0.917845084428477 0.915891582020909
"CCDC168" 31.284769393038 0.161239770835234 0.531581781400823 0.303320724066832 0.761645454152677 0.917952769468433 0.91603821810121
"HAVCR2" 24.4479794322634 0.221414495357156 0.730039188576733 0.303291246308052 0.761667916656591 0.917952769468433 0.91603821810121
"CALCOCO1" 6043.16037964967 -0.0502714609059796 0.165898177333363 -0.303025998923194 0.761870048260091 0.918058252384357 0.916151696878611
"CAPS" 162.264378641086 -0.0695249930968735 0.229409651148846 -0.303060454295204 0.761843790646976 0.918058252384357 0.916151696878611
"DERL3" 263.775228019266 0.246422999286411 0.81361530862617 0.30287409378089 0.761985814796214 0.91806541431286 0.916226100668395
"KIAA1614" 28.4210948980754 -0.175804155382123 0.580620037754177 -0.302786924237285 0.762052248896807 0.91806541431286 0.916241179879393
"BSG" 30456.6013394083 -0.0445825210958104 0.147360072217602 -0.302541390112628 0.762239386049947 0.91807318078962 0.916271781251159
"LAMP2" 11942.921860814 0.0280045922976913 0.0925642356365002 0.30254225193049 0.762238729179492 0.91807318078962 0.916271781251159
"LOC102467214" 24.3639820686284 -0.428690576179841 1.41649652268847 -0.302641460330731 0.762163114501185 0.91807318078962 0.916271781251159
"AMIGO3" 663.519273852607 0.0451637447773191 0.149832205063104 0.301428820047717 0.763087520430093 0.918164306595852 0.916368196589464
"COL4A3BP" 9176.87829464401 -0.0514874795001956 0.170434850027107 -0.302094785731948 0.762579807250132 0.918164306595852 0.916368196589464
"DNAH2" 385.570475681042 0.111436206927435 0.368739389375513 0.302208579116432 0.762493064641298 0.918164306595852 0.916368196589464
"GALNT15" 987.063790823156 -0.10835843301894 0.358430732446385 -0.302313454762556 0.762413122502224 0.918164306595852 0.916368196589464
"LSM12" 6075.38489086948 0.0234342405748087 0.0776525958466446 0.30178309326695 0.762817419963779 0.918164306595852 0.916368196589464
"MAP1B" 449729.625300795 -0.0848322183707643 0.281549417451467 -0.301304897515505 0.763182006676679 0.918164306595852 0.916368196589464
"MIDN" 18096.6644412832 -0.0335923946466248 0.111256485263143 -0.301936507945333 0.762700464460549 0.918164306595852 0.916368196589464
"PIN4" 2802.95696230452 -0.0380785332113628 0.126065966696761 -0.302052442932175 0.762612085150681 0.918164306595852 0.916368196589464
"RPRD2" 13340.5070875441 0.0285203695750484 0.0945808974148112 0.301544713093218 0.762999159557328 0.918164306595852 0.916368196589464
"SNHG4" 78.5323664393055 0.117785891932168 0.3904023325567 0.301703863193648 0.762877823039366 0.918164306595852 0.916368196589464
"SUGT1P3" 206.237720325812 0.086030899858406 0.285445188872182 0.301392012239972 0.763115584623771 0.918164306595852 0.916368196589464
"TBP" 2033.95829660686 -0.0302248824722671 0.100244175743577 -0.301512604079682 0.763023640272397 0.918164306595852 0.916368196589464
"TIPARP" 1768.1012778654 -0.0444250616510584 0.147441854862005 -0.30130563463568 0.763181444639976 0.918164306595852 0.916368196589464
"TMEM81" 594.365509052034 -0.044175109245766 0.146279873389489 -0.301990343730639 0.762659424095638 0.918164306595852 0.916368196589464
"VLDLR" 5369.00335262621 -0.0749642241231313 0.24878590431637 -0.301320222820191 0.763170321519945 0.918164306595852 0.916368196589464
"YJEFN3" 1265.04764409876 0.117793314601 0.390388944634838 0.301733223288844 0.762855439450425 0.918164306595852 0.916368196589464
"ANKMY2" 8703.02630512592 -0.0434632941253628 0.144315277722676 -0.301169043300351 0.763285594434374 0.918203639926348 0.916390029651958
"KIAA1109" 28544.9581161016 0.0735834743385105 0.244476300258797 0.300984080095358 0.763426634219054 0.918203639926348 0.916390029651958
"UBE2B" 5573.09718060012 0.0411704587292176 0.136811838502246 0.300927603780003 0.763469700605278 0.918203639926348 0.916390029651958
"WDFY3-AS2" 434.113693177356 0.0611454995066964 0.20308722934709 0.301079982740788 0.763353504702254 0.918203639926348 0.916390029651958
"XKR8" 194.121632533587 0.120088797735141 0.398885607875816 0.30106074364189 0.763368175098095 0.918203639926348 0.916390029651958
"ENO1-AS1" 13.8013352819875 -0.23929940454786 0.795688701723747 -0.300745007475225 0.763608945628174 0.918309762680492 0.916492459203995
"RDH5" 53.6298771079602 0.187621652730754 0.624105846649555 0.300624731746996 0.763700670153354 0.918358727320398 0.916537843659267
"CDK18" 945.018041227324 0.0803997983341484 0.26764012350867 0.300402635001564 0.763870054010896 0.91846221166915 0.916630674740521
"SYS1" 2334.39958681958 0.0309086874223136 0.102918163598838 0.300322958955931 0.763930822338529 0.91846221166915 0.916630674740521
"ZNF383" 700.868682167847 -0.0488469199534886 0.162654324906474 -0.30031122739328 0.763939770036965 0.91846221166915 0.916630674740521
"TOMM40" 5435.78347741338 0.0568691626715367 0.189467814052622 0.300152102117682 0.764061138480751 0.918546790678916 0.916704200566143
"CYP2R1" 1416.22480866814 -0.0628422631144453 0.209478084949612 -0.29999445111197 0.764181388182186 0.918549837457752 0.916704200566143
"NOSIP" 3446.37875883799 -0.0394270202302958 0.131446133181966 -0.29994811772603 0.764216730464322 0.918549837457752 0.916704200566143
"ZNF652" 7320.8455660041 -0.0327166911264913 0.109073041243389 -0.299952130733076 0.764213669394543 0.918549837457752 0.916704200566143
"ATP5SL" 3848.98563773222 0.0337482628524682 0.112616572037516 0.299674037682711 0.764425803887215 0.918739797942952 0.916890298566851
"GPN2" 1444.90603489254 0.0202940185265135 0.067758201172077 0.299506453469378 0.764553648744938 0.918832113477328 0.916978947605834
"SLC25A38" 3183.99981862139 -0.0375259389648895 0.125413443428256 -0.299217834540655 0.764773842316415 0.919035392942514 0.917178336147106
"VGLL4" 5581.2675198894 0.0901677757149094 0.301878752086197 0.298688712245516 0.765177570441524 0.919459185625656 0.917597790440598
"SPANXA2-OT1" 13.6607081508879 0.236928013779516 0.793763489491474 0.298486913187837 0.765331562917387 0.919582852293422 0.917717724725525
"HINT2" 1082.96394501542 0.0451463670611758 0.151337007508804 0.298316768676356 0.765461407077164 0.919635777420888 0.917760098774847
"MN1" 11468.8266900298 0.151455829640619 0.507851803075369 0.29822839797645 0.765528848933951 0.919635777420888 0.917760098774847
"STAT5A" 691.427537855024 -0.105874155630302 0.354995332736237 -0.298240979153848 0.765519247249734 0.919635777420888 0.917760098774847
"LINC01356" 14.2655462444749 0.313229170967982 1.05130081221842 0.297944382166905 0.765745613279956 0.919773435285364 0.917955237016819
"GLRX3" 8345.08573396571 0.0408423687281441 0.137195737102364 0.297694152826854 0.765936606579113 0.919880105720122 0.918054727048188
"KIAA1279" 6224.84790831636 -0.0463789367361585 0.155788800193249 -0.297703921454094 0.76592915018274 0.919880105720122 0.918054727048188
"ALS2" 8742.62132478917 0.0292639001279678 0.0983706882298924 0.297485975289489 0.766095513715427 0.920009580371701 0.918180460252095
"COPG2" 5032.22733905599 0.0312290694508595 0.105045342549872 0.297291328609196 0.766244101311951 0.92006527944647 0.918229080595226
"JAGN1" 2186.9496155584 0.0245592247832045 0.0825968763668697 0.297338420815335 0.766208151707101 0.92006527944647 0.918229080595226
"ARMC9" 4806.94694036508 -0.0501139711332068 0.168775106488896 -0.296927504154789 0.766521857337623 0.920153321743336 0.918299653921264
"HES6" 8870.62038494591 -0.123914346481945 0.417260627952689 -0.296971097153203 0.766488575369439 0.920153321743336 0.918299653921264
"MFSD1" 3515.95123706345 -0.0732390936255393 0.246526068319747 -0.297084580647867 0.766401936090237 0.920153321743336 0.918299653921264
"UNC80" 5722.23845387683 -0.0889943614480517 0.299642649739238 -0.297001650217345 0.766465249263171 0.920153321743336 0.918299653921264
"GYS1" 4966.93824007294 -0.0494929041501916 0.166721121361868 -0.296860432235022 0.76657306561088 0.920153441780005 0.918299653921264
"AGBL5" 6191.48104409582 0.03534137918141 0.119118114868402 0.296691894599358 0.766701745737016 0.920246548683282 0.918374281360528
"GRAMD1C" 476.511833428858 0.184124997234593 0.621282788086302 0.296362623857232 0.766953165718099 0.92025546846413 0.918374281360528
"LINC00613" 26.8593571744738 0.250513457570299 0.844800776295109 0.296535543763266 0.766821126876616 0.92025546846413 0.918374281360528
"MIR6845" 17.0898378059528 0.227929463713916 0.768928456166782 0.296424799844418 0.766905688361315 0.92025546846413 0.918374281360528
"MRPL35" 7363.57715685498 -0.0382152367766121 0.128954157805153 -0.296347457321652 0.766964746962024 0.92025546846413 0.918374281360528
"WIBG" 1973.9309013738 0.0465925620628277 0.157147887777787 0.29648863068851 0.766856948272109 0.92025546846413 0.918374281360528
"CKMT2-AS1" 320.228404224473 0.0743879721160065 0.251198585712962 0.296132129505728 0.767129177995043 0.920263083590762 0.918374281360528
"EFTUD2" 9452.8947250209 0.051546992750076 0.174035749637647 0.296186231032418 0.767087863396115 0.920263083590762 0.918374281360528
"NEK5" 17.6717728986265 0.226492045203826 0.764991287374799 0.296071404918967 0.767175551078302 0.920263083590762 0.918374281360528
"TNFRSF9" 94.5331913492392 -0.205339668471154 0.693279139055448 -0.296186134708909 0.767087936952918 0.920263083590762 0.918374281360528
"ATPAF1" 8644.46913112687 0.0255698309597479 0.0863923358731819 0.295973371958395 0.767250416922983 0.920291572703623 0.918399235239571
"HDGFRP2" 8366.85170012511 -0.0449946798517018 0.152123666299838 -0.29577698819733 0.767400397874228 0.920410150111758 0.918514092105023
"NBPF20" 99.7056869752334 0.206816721559722 0.700006852835697 0.295449566989119 0.767650473275843 0.92064875571931 0.918748729050518
"TSPAN4" 2443.56889310273 -0.0576359488691122 0.195199158054919 -0.295267405061739 0.767789614070384 0.920754293726983 0.918850572209672
"KPTN" 1187.54819124423 -0.0411968507023978 0.1396692991394 -0.294959958675531 0.768024467900097 0.920851925950543 0.918937573282395
"SYCP3" 15.8996668517733 -0.200272884437786 0.678937306808026 -0.294979937660746 0.768009205596148 0.920851925950543 0.918937573282395
"TMX2-CTNND1" 57.5903430515379 0.12184299336424 0.412952893255753 0.295053008113395 0.76795338653727 0.920851925950543 0.918937573282395
"ST3GAL6" 514.227208054067 -0.111788397892044 0.379145128307848 -0.294843292305939 0.768113593221233 0.920897458370851 0.918979535422532
"OGFOD2" 885.939767126162 -0.0555074326318493 0.188352734781782 -0.294699371878822 0.768223543047274 0.920967949728533 0.919046404570171
"PDLIM4" 95.8015519087506 0.253058524039727 0.858979952432236 0.294603527501639 0.768296767155471 0.920994406809181 0.919069331438936
"ERP44" 7111.08568304088 0.0302302769417592 0.102873376057167 0.293859092608763 0.768865578027255 0.921057085746356 0.919090214511155
"IGBP1" 5563.91984347673 -0.0422714291817941 0.143911720090803 -0.293731665184202 0.768962955779464 0.921057085746356 0.919090214511155
"MATR3" 129424.807076595 0.0186266882752318 0.0633672140406728 0.293948354164286 0.768797368119202 0.921057085746356 0.919090214511155
"MEX3B" 6367.81094556093 -0.0360948936081649 0.122687664526581 -0.294201489183493 0.76860394277223 0.921057085746356 0.919090214511155
"MRGPRE" 10.895399833036 0.229298533615069 0.779609538374741 0.294119712918199 0.768666428018154 0.921057085746356 0.919090214511155
"SH3BP4" 3392.41687910854 -0.14903549822287 0.507069947005662 -0.293915068528418 0.768822803386072 0.921057085746356 0.919090214511155
"SLC17A4" 87.7045866370781 0.214711407371105 0.730946940592776 0.293744176830374 0.768953394442486 0.921057085746356 0.919090214511155
"SLX4IP" 664.640156442174 0.0405611751088067 0.137826707070419 0.29429111360894 0.768535462473619 0.921057085746356 0.919090214511155
"SMG1P7" 292.807835242261 0.0820778688995865 0.279300221823286 0.293869687477432 0.768857481782825 0.921057085746356 0.919090214511155
"SNORD110" 55.1608980235098 0.179580986507555 0.61104198199462 0.293893041393572 0.768839635589899 0.921057085746356 0.919090214511155
"TBC1D14" 14864.5452869945 -0.0202660434355761 0.0688690997445024 -0.294269033728641 0.768552333117561 0.921057085746356 0.919090214511155
"YIPF4" 4261.95327443009 -0.045060067295268 0.153268068576216 -0.293995140108788 0.768761616992675 0.921057085746356 0.919090214511155
"SCOC" 24624.7657466444 -0.0656299287895323 0.223507828154884 -0.293635929136464 0.769036117947888 0.921083439830613 0.919113043320355
"CADPS" 33355.8230589624 -0.0811083424628548 0.276375535096557 -0.29347149860612 0.769161781727918 0.921172668012335 0.919198611778176
"VPS37C" 1411.53163823222 0.0518068003034973 0.176631780632189 0.293303957634768 0.769289828857142 0.921264738508979 0.919287016264868
"KIAA1841" 4997.42309412206 -0.0562567880657655 0.191941041004834 -0.293094107290732 0.769450220796145 0.921300730597501 0.919312527492503
"NDUFA6" 7883.79788601255 -0.0305689189387423 0.104279295363742 -0.293144663397594 0.769411579061271 0.921300730597501 0.919312527492503
"SLC37A3" 7859.66629062072 -0.0465855493166209 0.158960445302366 -0.293063782175548 0.769473399577573 0.921300730597501 0.919312527492503
"HSD17B3" 18.3664644206803 -0.185334856889656 0.632763936560974 -0.292897313170118 0.769600642620844 0.921325643567798 0.919323521686453
"LINC01248" 79.0123532431138 0.0931369110431499 0.317960884039996 0.29291939895171 0.769583760670412 0.921325643567798 0.919323521686453
"LOC102467147" 16.3200126587372 -0.293735538540746 1.00326904430638 -0.292778432871736 0.769691514330495 0.921325643567798 0.919323521686453
"SNORA16A" 25.9384206238903 -0.234380274965456 0.800564468453556 -0.292768770288053 0.769698900516733 0.921325643567798 0.919323521686453
"CTAGE10P" 19.598709582792 0.157142188732627 0.537652975627621 0.292274377444279 0.770076847766093 0.92156750105216 0.919550992732753
"HECTD2" 4801.93890648171 0.067667341907184 0.231471164413285 0.292335946374581 0.770029777342318 0.92156750105216 0.919550992732753
"PFKFB4" 3981.09300907316 -0.125338046410036 0.4288923110015 -0.292236636551867 0.77010570169572 0.92156750105216 0.919550992732753
"SEPT7P2" 2053.05070150731 -0.036614570200874 0.125280070079446 -0.292261731476163 0.77008651591416 0.92156750105216 0.919550992732753
"KIAA1191" 19688.599414542 -0.0165488406920455 0.0567047174347793 -0.291842397611445 0.770407127010985 0.921683162649064 0.919652546434051
"LINC00581" 26.9992952546279 0.743080475842232 2.54606228192519 0.291854791266283 0.77039765060166 0.921683162649064 0.919652546434051
"LOC102724820" 9.70364927406723 -0.414263155444452 1.41932055357359 -0.29187427350461 0.770382754204384 0.921683162649064 0.919652546434051
"PRSS12" 2216.5624185483 -0.132870444579317 0.455054643827515 -0.291987888447261 0.770295884286421 0.921683162649064 0.919652546434051
"TP73-AS1" 5285.05129980116 0.0388135685964866 0.133101168047448 0.291609526541873 0.770585190751281 0.921783412006448 0.919742637818207
"WDR16" 25.9653494733604 0.212745463529377 0.729582542465864 0.291598895459223 0.770593320046048 0.921783412006448 0.919742637818207
"JPH1" 1141.02794322399 -0.0747792598156294 0.256512761725062 -0.291522571090557 0.770651683918935 0.921787332133168 0.919742637818207
"TRMT44" 881.565377732576 -0.0370401961264731 0.127084700977071 -0.291460701734318 0.770698995256642 0.921787332133168 0.919742637818207
"PTRHD1" 1394.83311880137 -0.0491595282988349 0.168716641829514 -0.291373321361564 0.770765816256426 0.921806015403261 0.919757818640801
"CACNA1S" 56.8005352092203 0.331530792888033 1.13846754471802 0.291207943894571 0.770892287387577 0.921834799556717 0.919765767438747
"ZNF483" 1157.34325505988 -0.0783988730851822 0.269192351554545 -0.291237372207794 0.770869781868425 0.921834799556717 0.919765767438747
"C17orf104" 24.4028717816267 -0.165737247780426 0.570125837906704 -0.290702923391357 0.771278535574565 0.921852107525422 0.919765767438747
"C1orf43" 14905.376199737 -0.020250448079618 0.0695899779846171 -0.290996615692196 0.771053907850245 0.921852107525422 0.919765767438747
"FAHD1" 5233.45532357823 -0.0540164155888153 0.185864616504386 -0.290622371297555 0.771340148419035 0.921852107525422 0.919765767438747
"FAM21A" 4581.80389033482 -0.0365960768544139 0.125938667673288 -0.2905865015926 0.771367584973922 0.921852107525422 0.919765767438747
"FAU" 15996.9010237995 -0.0553702855423775 0.190381724389588 -0.29083823943663 0.771175038018489 0.921852107525422 0.919765767438747
"POLDIP3" 13041.6454311507 -0.0499028047825101 0.171728084142297 -0.290591984600257 0.771363391030734 0.921852107525422 0.919765767438747
"RABGEF1" 4614.92897136288 -0.0207601203505011 0.0714055764177735 -0.290735281360095 0.771253785953744 0.921852107525422 0.919765767438747
"UBE3D" 538.907904737803 -0.0419581421880528 0.144195225851464 -0.290981493598644 0.771065473369066 0.921852107525422 0.919765767438747
"ZC3H10" 1124.89734312848 -0.039956122808687 0.137418745305799 -0.290761807785191 0.771233496876005 0.921852107525422 0.919765767438747
"EPHA1-AS1" 46.1404611617609 -0.134876389662792 0.464368742873357 -0.290451051524748 0.77147119262056 0.921914731975346 0.919824794567792
"LOC54944" 2075.66819640769 -0.0294715320839971 0.101551370085506 -0.29021304251417 0.77165325890645 0.922009906646651 0.919912843045267
"NIPA2" 7646.0892761765 0.0289848282780516 0.0998548243232562 0.290269683758294 0.771609929738307 0.922009906646651 0.919912843045267
"PALM2-AKAP2" 37.5937435496288 -0.121634791164765 0.419268493633327 -0.290111928303255 0.771730610578395 0.92204113828744 0.919940549042441
"LARP1B" 3497.59529792977 0.0239062981629121 0.0824257697648759 0.29003427242604 0.771790018327883 0.922050928332793 0.919946862623034
"SLAIN2" 7509.52317099592 -0.0252658765981933 0.0871649298406302 -0.289862868522796 0.771921149264227 0.922146398470781 0.9200386608694
"GRPR" 44.7509105434876 -0.148912209805425 0.514748596855319 -0.289291142734829 0.772358589765103 0.922404275002039 0.92027868023812
"SLC25A13" 7231.5713001318 0.0570341181127625 0.197164042472117 0.289272411934992 0.772372922354069 0.922404275002039 0.92027868023812
"SRPK3" 23.5905430944655 0.3556759716361 1.22966627419367 0.289245935340732 0.772393182066804 0.922404275002039 0.92027868023812
"ZFP69B" 1936.83554817717 -0.0359114841144709 0.124095300453096 -0.289386334400667 0.772285751416107 0.922404275002039 0.92027868023812
"ZNF286A" 7578.80134587753 0.0388719899031316 0.13433301750086 0.2893703322259 0.772297995751013 0.922404275002039 0.92027868023812
"RNF224" 14.1682070420821 -0.179094842181361 0.619792004892925 -0.288959587680227 0.772612303290519 0.922604756147941 0.920466873846137
"ABAT" 20868.7580676009 -0.105629310591298 0.365751329607977 -0.288800892957831 0.77273374873211 0.922613661138811 0.920466873846137
"CRB1" 947.522992729326 -0.224220641179539 0.776758224730829 -0.288662075328831 0.772839987252837 0.922613661138811 0.920466873846137
"EVX1" 38.6277051682328 -0.398008775795336 1.37902992319441 -0.288615039529658 0.772875985186378 0.922613661138811 0.920466873846137
"LIPT2" 170.16966672918 0.0971314012576399 0.336258098888423 0.288859663391691 0.772688772414075 0.922613661138811 0.920466873846137
"PEX12" 1103.4420111522 -0.0480258415561683 0.166330213923847 -0.288737929346719 0.772781934886136 0.922613661138811 0.920466873846137
"ABHD14B" 296.613740634493 0.0881095693181093 0.305642652015535 0.288276419331786 0.773135155983474 0.922659772959788 0.920495632455736
"DSCAML1" 389.877856109683 0.221953321510007 0.769707383466014 0.288360650135049 0.773070685625804 0.922659772959788 0.920495632455736
"UCKL1" 2676.0393874533 0.0399049064038637 0.138408006647557 0.288313569210472 0.773106721228858 0.922659772959788 0.920495632455736
"ZNF214" 852.693883609577 0.075344977905538 0.261405940068318 0.28822978500736 0.773170850624546 0.922659772959788 0.920495632455736
"ZNF343" 1561.90498945457 0.0412479668888694 0.143081663748329 0.288282689817068 0.773130356492594 0.922659772959788 0.920495632455736
"MXD1" 4788.64905246722 0.0479578066256221 0.166765993261283 0.287575456409051 0.773671734526027 0.922660515285158 0.920511803392609
"PAQR8" 1637.43969996626 -0.0604968447996774 0.210364291844877 -0.287581339347687 0.773667230758004 0.922660515285158 0.920511803392609
"PDCD5" 3746.5655601402 0.0337424594939629 0.117263872117197 0.287748126381498 0.773539547723617 0.922660515285158 0.920511803392609
"PLD6" 152.792586481451 0.102133809235865 0.35490253381362 0.287779881812571 0.773515238196051 0.922660515285158 0.920511803392609
"TTPAL" 5196.61141642935 0.0424539597121848 0.147570354162498 0.287686235850843 0.773586927015301 0.922660515285158 0.920511803392609
"TTTY10" 17.240009899333 0.181851457828674 0.632014945473193 0.287732844185387 0.773551246682481 0.922660515285158 0.920511803392609
"USP54" 3885.73829166834 0.0727236459623674 0.252789629534558 0.287684451677341 0.773588292872891 0.922660515285158 0.920511803392609
"ZNF135" 1158.19309089644 0.054447189240824 0.189147731098919 0.28785536535117 0.773457454667864 0.922660515285158 0.920511803392609
"ZNF663P" 119.511649929529 -0.0876861066983944 0.304578915734355 -0.28789289792755 0.773428723510717 0.922660515285158 0.920511803392609
"CLDN19" 17.7792927214965 0.384737249296166 1.33865658484089 0.287405488198375 0.773801859416336 0.922724500262547 0.920583276559838
"FGF22" 36.3982651111525 -0.138895518307515 0.483357726925787 -0.287355535186966 0.773840103836048 0.922724500262547 0.920583276559838
"PDZD8" 5682.51857946063 0.0307485309570418 0.107051453721941 0.287231325572739 0.773935202076275 0.922776780012003 0.920631987860254
"PHC2" 14638.1533226453 0.0445059487069963 0.154998110174327 0.28713865386449 0.774006156252754 0.92280026734485 0.920651973865044
"WASH7P" 1778.61302328554 -0.0515801390198122 0.179754694595668 -0.28694738201878 0.77415260968232 0.922913758755164 0.920761754387094
"HSD17B14" 138.816891085277 -0.135370674339986 0.472222902337495 -0.286666897496719 0.774367386196862 0.923108681790922 0.920952775986908
"LINC00535" 63.0678212476636 0.0889406413996412 0.310496135833214 0.286446854357687 0.774535892783282 0.923248425163546 0.921088746027461
"SAP30BP" 5906.27900944058 0.0211414692580188 0.0739043280206908 0.286065374305276 0.774828051125274 0.923535533429953 0.921371735131901
"ABLIM1" 32205.2627751569 -0.0860486620387169 0.301113112308591 -0.285768565104967 0.775055385942459 0.923745344135312 0.921577606407032
"DEGS2" 21.9547073102352 0.223709650227623 0.783323450109023 0.285590390784914 0.775191864110574 0.923840233132214 0.921675423578143
"FAM132B" 44.0094463985639 -0.305705564319877 1.07116021108433 -0.285396676572232 0.775340253423004 0.923840233132214 0.921722931854031
"MITF" 119.060914945808 0.287579862134317 1.00757354542045 0.285418234173976 0.775323739424043 0.923840233132214 0.921722931854031
"RTF1" 17992.3040268547 0.0308938757099393 0.108335022507347 0.285169790848055 0.775514063267981 0.923986181925533 0.921865095064952
"CDK15" 113.642360763797 0.207285902239677 0.729491872515887 0.28415107837293 0.776294604569848 0.9244856363469 0.922335796677239
"CROCCP2" 2468.22622036169 -0.0323685578602266 0.113923261723202 -0.284125975420825 0.776313841401355 0.9244856363469 0.922335796677239
"HAS2" 107.847482717435 0.317697247827448 1.11808068407746 0.284145189476718 0.776299117321754 0.9244856363469 0.922335796677239
"HOXB3" 38.5198662470193 0.377301931244359 1.32692265962806 0.284343573837315 0.776147096487988 0.9244856363469 0.922335796677239
"METTL5" 2849.00237232146 -0.0429742833342841 0.151242073466929 -0.284142384120918 0.776301267111785 0.9244856363469 0.922335796677239
"N6AMT2" 551.521609859224 -0.0377833027479958 0.132808933736461 -0.284493683406652 0.77603207405739 0.9244856363469 0.922335796677239
"RMND5B" 3358.17378099459 0.0243357874994123 0.0856632861200017 0.284086550979628 0.776344053317528 0.9244856363469 0.922335796677239
"ZYG11A" 46.1398809282154 -0.0994637708275021 0.349753610555835 -0.284382398996346 0.776117345987398 0.9244856363469 0.922335796677239
"GLT8D2" 288.591280432307 0.0839720076644475 0.295855124471986 0.283828133159136 0.776542093607167 0.924543052396354 0.922382734171274
"KLHL9" 23137.3725214806 -0.0371713037307754 0.130966674949508 -0.283822611707185 0.776546325168722 0.924543052396354 0.922382734171274
"RHOBTB1" 2616.26159027778 -0.0486955325892198 0.171540572504123 -0.283871808741045 0.77650862150155 0.924543052396354 0.922382734171274
"BLOC1S2" 8647.01938572406 -0.0598396317178812 0.211412536291964 -0.283046751944936 0.777140998837919 0.924626181591516 0.922417445230099
"CDK17" 12141.4332199182 -0.0289005872459729 0.101973447987328 -0.283412866941249 0.776860366175945 0.924626181591516 0.922417445230099
"CXorf58" 17.0320921520107 -0.213110076333884 0.752410177357843 -0.283236567961161 0.7769954983684 0.924626181591516 0.922417445230099
"DNM2" 7589.53687876885 0.0304638202010577 0.107699421165897 0.282859646516876 0.777284429199741 0.924626181591516 0.922417445230099
"FAM228A" 164.343930187315 -0.0625736785646705 0.220974235410759 -0.283171829730987 0.777045121557604 0.924626181591516 0.922417445230099
"GPR143" 65.7470262302896 -0.131463003500092 0.463953742445042 -0.283353686958705 0.776905726552389 0.924626181591516 0.922417445230099
"LOC401320" 1629.39012929813 0.0945595935055687 0.334299105968138 0.282859247354916 0.777284735195475 0.924626181591516 0.922417445230099
"MRPL48" 1977.59356596387 0.024484010030416 0.0864785949091089 0.283122199847826 0.777083164503117 0.924626181591516 0.922417445230099
"NUMA1" 22264.9461357364 0.0836782304336086 0.295836084175784 0.282853360051533 0.777289248379363 0.924626181591516 0.922417445230099
"PRPH" 6601.92600809271 -0.251277919759052 0.887123314424143 -0.283250271606449 0.776984994358213 0.924626181591516 0.922417445230099
"SSR4P1" 94.7407801218159 0.0926138219518033 0.327074761412003 0.283157959213922 0.777055753713473 0.924626181591516 0.922417445230099
"VCPIP1" 6164.41338157648 -0.0421523177633167 0.148665373290249 -0.283538236446089 0.77676427525196 0.924626181591516 0.922417445230099
"ZSCAN26" 3600.89248294145 0.0509739624441095 0.179749105936205 0.283583955417284 0.776729234261364 0.924626181591516 0.922417445230099
"ZSWIM2" 26.0791615655584 -0.141211472503962 0.499344840452678 -0.282793494723901 0.777335141333547 0.924626181591516 0.922417445230099
"FAM73A" 3910.23582815698 -0.0640130475865472 0.226602874038672 -0.282490007499299 0.777567807573513 0.92475548924842 0.922536121122471
"HIST2H2BA" 27.8175710310799 0.162460285450432 0.575024534379105 0.282527571846742 0.777539008061775 0.92475548924842 0.922536121122471
"WDR44" 4122.00529750917 -0.0382962547093013 0.135585624051694 -0.282450702109098 0.777597942220164 0.92475548924842 0.922536121122471
"MRPS35" 5899.51177613683 0.0266944511912772 0.0945494229495081 0.282333306312538 0.777687949191545 0.924801442354332 0.922578523774018
"ANKRD23" 549.007791549197 0.0575215231427489 0.20444765571519 0.281350856978671 0.778441306708075 0.924967631665165 0.922696192967949
"ARV1" 2351.91766918481 0.0424445628719468 0.15082071162957 0.281423966332917 0.77838523813095 0.924967631665165 0.922696192967949
"C16orf47" 8.55742902027474 -0.588969155962105 2.09153435274903 -0.281596692489409 0.77825277663013 0.924967631665165 0.922696192967949
"CBFA2T2" 8289.95274453878 -0.0374831169173753 0.133256119833268 -0.281286270111081 0.778490840231543 0.924967631665165 0.922696192967949
"GAPDH" 186036.760063618 0.0507587629707933 0.180260655669459 0.281585367490668 0.778261461430845 0.924967631665165 0.922696192967949
"LCP1" 105.714921993451 0.163194581416621 0.579805347760254 0.281464429479703 0.778354206878724 0.924967631665165 0.922696192967949
"LINC00703" 21.1011955899939 -0.412151997154382 1.46110280602462 -0.282082818166484 0.777880007602219 0.924967631665165 0.922696192967949
"LOC101928137" 19.7333664930946 -0.201356278212525 0.715933793084355 -0.28124985879637 0.778518765511084 0.924967631665165 0.922696192967949
"LOC339059" 68.1382221426516 -0.126873249146025 0.450533617016798 -0.281606620136616 0.778245163439036 0.924967631665165 0.922696192967949
"PSTK" 539.232133915202 -0.0423895043857467 0.150738017206251 -0.281213095219013 0.77854696124494 0.924967631665165 0.922696192967949
"TCTEX1D1" 46.6557740083616 -0.145537161508375 0.517012909244213 -0.281496184923363 0.778329853825514 0.924967631665165 0.922696192967949
"TES" 4424.38777816108 -0.129081709854984 0.458525938167786 -0.281514521012222 0.778315792091587 0.924967631665165 0.922696192967949
"TSSK6" 141.482626311568 0.0798610452814643 0.283506454969492 0.281690394986097 0.778180920068053 0.924967631665165 0.922696192967949
"TWISTNB" 4331.40492097964 0.056624622087286 0.200796685970864 0.281999784077623 0.777943675866467 0.924967631665165 0.922696192967949
"GDPD3" 243.188104177025 0.112107435430854 0.398937878412119 0.281014768206699 0.778699072678873 0.925005654562194 0.922747817286786
"PRKCDBP" 15.6458822411126 -0.220379814636048 0.784124838430251 -0.281051949683458 0.77867055484979 0.925005654562194 0.922747817286786
"SLC25A39" 4009.98744689417 -0.0433619158335788 0.154402740956234 -0.280836438297878 0.778835854116213 0.925005654562194 0.922781263908965
"ZNF252P" 4737.53427932275 0.0435123995370318 0.154916696832109 0.280876112303042 0.778805423028286 0.925005654562194 0.922781263908965
"CLMP" 1194.05275567202 -0.136182220423225 0.485420396288387 -0.280544908010664 0.779059476517015 0.925083369692446 0.922845049614629
"CPPED1" 865.975958715433 -0.0573728153595837 0.204411279910991 -0.280673431449411 0.778960888553127 0.925083369692446 0.922845049614629
"G0S2" 95.1314991989554 -0.124230398327179 0.442795528154533 -0.280559288493589 0.779048445336642 0.925083369692446 0.922845049614629
"PPM1A" 18895.59314228 -0.0447177310356047 0.15943105295472 -0.280483194502297 0.77910681707657 0.925083369692446 0.922845049614629
"KIAA0232" 25325.0999785239 0.0220886310438852 0.0787944333008067 0.280332380328942 0.779222510387866 0.925159725469741 0.922917785920587
"IFT88" 1950.18089805912 0.0288829562362416 0.103182091366458 0.279922182752255 0.779537207910519 0.925472330446488 0.923226197957975
"LRFN5" 6000.40371417017 -0.0840691198549649 0.300598855139876 -0.279672122556307 0.779729068132101 0.925517018898361 0.923260474112958
"MAOA" 331.082935566697 0.0939454030353225 0.335832454771518 0.27973890462504 0.779677827865891 0.925517018898361 0.923260474112958
"NOC4L" 1165.96005528725 -0.0469302426024144 0.167751509206199 -0.279760479202175 0.779661274419201 0.925517018898361 0.923260474112958
"GRPEL2" 4511.2631935276 -0.0333635392907531 0.119399031195929 -0.279428894494168 0.779915699230422 0.925677516576209 0.923417146223024
"ZNF286B" 2039.37812366475 0.0409798919310553 0.146706966773384 0.279331601166264 0.779990356835852 0.925705101151791 0.9234412295659
"SHKBP1" 2163.86936400891 0.0473297289700919 0.169558735669796 0.279134712718449 0.780141444523552 0.925822491834861 0.923555789871521
"GPANK1" 1416.65799092546 0.0569257914729894 0.204023765193025 0.279015493215374 0.78023293487773 0.925822491834861 0.923599785952951
"ARL6IP4" 7523.18623594222 -0.0474641766022058 0.17035818023442 -0.278614015111533 0.780541055951875 0.925848733960218 0.923617901460022
"CDH9" 400.45243978146 0.0963211332254439 0.345540459751459 0.278755006851371 0.780432845557921 0.925848733960218 0.923617901460022
"MIR762" 15.72961741608 0.1868933353369 0.670357298115628 0.278796599756961 0.780400924041224 0.925848733960218 0.923617901460022
"NR2E3" 17.5562514991851 -0.45265473004362 1.62479327731884 -0.278592197765965 0.780557801025843 0.925848733960218 0.923617901460022
"STH" 18.2241841995351 0.219698919410986 0.78858294300126 0.278599634142271 0.78055209350655 0.925848733960218 0.923617901460022
"ZNF189" 4138.91634065702 0.0328437117326587 0.117900757464204 0.278570828882337 0.780574201998565 0.925848733960218 0.923617901460022
"RASSF10" 271.819696155698 -0.369479583707769 1.32751398986546 -0.278324436901199 0.780763318983206 0.925890053680256 0.923713095757375
"SHOC2" 12634.2997063758 -0.0378408914229832 0.135946955132079 -0.278350415323529 0.780743378757794 0.925890053680256 0.923713095757375
"ATP2A3" 45.3808876157177 -0.258797031347412 0.930949720976602 -0.277992490374157 0.781018123454168 0.925997398371712 0.923885966938791
"ITFG1" 18579.6959301726 -0.0628907786838759 0.226194681377812 -0.278038273494281 0.780982978613118 0.925997398371712 0.923885966938791
"KDM4A" 14746.3520902222 -0.038294021111171 0.137923831194576 -0.277646152804062 0.78128399965514 0.926019560881576 0.924007601957359
"LOC729732" 202.098770631017 0.069739575773448 0.251126175227587 0.277707314700451 0.781237045070488 0.926019560881576 0.924007601957359
"SLC35A5" 9236.73254894178 -0.0518316600809084 0.186609938075545 -0.277754017901905 0.781201191104015 0.926019560881576 0.924007601957359
"CPSF4L" 12.8184031490363 0.234084312152947 0.843348750615313 0.277565256345204 0.781346105880718 0.926032209221016 0.924016774212443
"LINC00173" 151.361914720789 -0.130932732070724 0.471863134921744 -0.277480316601633 0.781411317737476 0.926048536370821 0.924029617643099
"NPIPB6" 118.27942714439 0.0831587549892341 0.299781064793038 0.277398290804808 0.781474293892098 0.926062212020887 0.924039815722601
"CCDC22" 1523.33781158379 -0.0553461593622277 0.199705916221123 -0.277138306212952 0.781673909220643 0.92613612745787 0.924103228522672
"DDR1" 25049.7100579733 0.139804748980934 0.504498905634209 0.277116059954946 0.781690990493768 0.92613612745787 0.924103228522672
"PABPC4" 12318.0272641357 -0.0272387172292453 0.098263353619596 -0.277201176490411 0.781625636305994 0.92613612745787 0.924103228522672
"WFDC3" 18.8413456122849 -0.172871814986352 0.624296793068266 -0.276906460045596 0.781851932090593 0.926265854139569 0.924220476062284
"C9orf43" 38.5023221948155 -0.13424616573934 0.485410511399312 -0.276562131611742 0.782116345456625 0.926274350980205 0.924220476062284
"HES2" 33.7917648627036 -0.1884539552729 0.681318018075391 -0.276602042325625 0.782085696315864 0.926274350980205 0.924220476062284
"JOSD2" 167.765750643308 -0.101765453903342 0.367887719593358 -0.276620959285696 0.782071169292952 0.926274350980205 0.924220476062284
"PNPLA1" 14.2550530066702 -0.190616213898881 0.688803276291077 -0.276735347319007 0.781983328174006 0.926274350980205 0.924220476062284
"XYLT2" 1164.37585226951 -0.0409057470251383 0.147768245466813 -0.276823663270234 0.781915510289789 0.926274350980205 0.924220476062284
"SLIT2" 11779.0999886756 -0.112417055011852 0.406867398241728 -0.27629899937341 0.782318424399846 0.926391799059118 0.92439501898956
"MSRB2" 2743.32889952142 -0.0413936820147505 0.149980039922354 -0.27599460592343 0.782552209244111 0.926607693208219 0.924606999051993
"CDC42BPA" 15637.2825150673 0.0413639951262049 0.150055883663904 0.275657269253448 0.782811318580654 0.926745932289626 0.924798852606249
"SAFB" 16508.8657313173 -0.0407305718648413 0.147766435724024 -0.275641566809608 0.78282338026331 0.926745932289626 0.924798852606249
"TRAPPC6A" 673.168908697198 0.0877594691753898 0.318649167566902 0.27541094754928 0.783000534263724 0.926894708322973 0.924943863467035
"POPDC2" 192.012550453741 -0.04816649678942 0.175015112981447 -0.275213357114629 0.783152325575971 0.92701344310781 0.925058895790807
"FAR2P2" 2565.43452028404 0.15514562437076 0.564291733429561 0.274938680082803 0.783363349437354 0.927202270940117 0.925243872709772
"WDR41" 7024.49733531519 0.0157670595589985 0.0573658160254395 0.274851133504427 0.783430611476162 0.927220926177809 0.925259036172715
"ALG3" 1700.56989752998 -0.0479663290169899 0.17475420221964 -0.274478830309919 0.78371667010255 0.92731564987686 0.925404021976209
"LOC101929679" 31.5370456277541 0.333257190895895 1.21369188798096 0.27458137785718 0.783637874922772 0.92731564987686 0.925404021976209
"LPIN3" 194.806203040688 -0.119005298598946 0.433483836581379 -0.274532262926959 0.783675613430181 0.92731564987686 0.925404021976209
"PPA1" 11766.360769676 -0.0260888858474078 0.0951748209101629 -0.274115418320918 0.783995925378953 0.927524158268016 0.925605189400526
"SPTSSB" 1849.36957475929 -0.196285531374596 0.715973816206929 -0.274151829203019 0.783967945050325 0.927524158268016 0.925605189400526
"C1orf174" 1659.53416250043 0.032645312665061 0.119320436735651 0.273593640437181 0.784396921788082 0.927815661249105 0.925885722927111
"FYTTD1" 17703.1926982183 -0.0348897626315616 0.127493827640217 -0.273658445097588 0.784347115035832 0.927815661249105 0.925885722927111
"PCDHB10" 2631.50399897754 -0.0565197933399607 0.206520695631656 -0.273676171616077 0.784333491164657 0.927815661249105 0.925885722927111
"LOC101929532" 122.512360476484 0.203194999457404 0.742886406620332 0.273520955083582 0.784452786435254 0.927820783535692 0.92588738004622
"DMD" 3534.18523143342 -0.073568066736104 0.269347643696145 -0.273134250318882 0.78475001938453 0.928078992784643 0.926134687691816
"FOXN4" 324.566435498097 -0.435470810160896 1.59492237180497 -0.27303574008312 0.784825742343156 0.928078992784643 0.926134687691816
"LOC101927691" 19.8447316084099 0.136224506677251 0.498848481068847 0.273077922148571 0.784793317536345 0.928078992784643 0.926134687691816
"CALHM2" 17.127573050577 -0.196507733690488 0.720032573633496 -0.272915060910165 0.784918508921078 0.928127731158222 0.926179870222602
"AMT" 1222.10075710471 0.0786963850895534 0.288585688950176 0.272696769461566 0.785086318218779 0.928265191647134 0.926311560230902
"NPAS2" 577.034989931432 -0.0668811986738497 0.245384030157819 -0.272557259047523 0.78519357064217 0.92827007983726 0.926311560230902
"SGPP1" 2145.86872241839 -0.0467695756174497 0.171564501554649 -0.272606367830422 0.785155816465065 0.92827007983726 0.926311560230902
"ZHX1-C8orf76" 27.7313301343708 -0.144044671344217 0.52877854050961 -0.272410206369937 0.785306625800647 0.928342776816471 0.926380651209881
"ACYP2" 1209.74425911803 -0.0813156303436762 0.298809247819376 -0.272132241344919 0.785520339684945 0.928534449194915 0.926568465620187
"WDR92" 1194.5674399342 0.0306732244281979 0.112756498028374 0.272030658671922 0.785598445731027 0.928565809935754 0.926596307470042
"CARD9" 41.0654424483777 -0.132934018709228 0.489906869798015 -0.2713454881007 0.786125323846037 0.92883080132381 0.926904305086569
"CTTNBP2NL" 8833.97825693807 0.0266606393211718 0.0982208179102827 0.271435729088759 0.786055925297507 0.92883080132381 0.926904305086569
"LOC102724316" 1006.80005328931 -0.10079998404989 0.371355950391203 -0.271437643435368 0.786054453114882 0.92883080132381 0.926904305086569
"MARS2" 1537.00579852607 0.0369837324247008 0.136302054096564 0.271336574271282 0.786132178992014 0.92883080132381 0.926904305086569
"TOX2" 613.929097313709 -0.132305093120192 0.487232133425671 -0.27154426821148 0.785972457080622 0.92883080132381 0.926904305086569
"EDEM3" 11440.8202732277 -0.0464624701088602 0.171396363899942 -0.27108200577688 0.786327960902545 0.929001155462262 0.927070850437182
"CDK5RAP3" 9304.34501227233 0.076280085172048 0.281705235145903 0.270779792688412 0.786560402552889 0.929214795771798 0.927280591068696
"LOC100507346" 16.0439564600826 0.202036456539232 0.746801605113225 0.270535648498775 0.786748195467199 0.929314690407522 0.927437669611555
"TEX38" 26.7350747531897 -0.185079970746257 0.684391846909016 -0.270429829902492 0.786829593773288 0.929349865924967 0.927469314548961
"RNU11" 10.9228537903212 -0.335358954480068 1.2404801879391 -0.270346078672345 0.786894018961831 0.929364990644766 0.927480949554221
"CTTN" 14018.5088600671 -0.0371514991700528 0.137750489469114 -0.269701394987659 0.78738998725878 0.929650736441391 0.9277488224061
"ESPNL" 11.8744994981169 -0.172856720853751 0.640494116662072 -0.269880263310757 0.787252371559808 0.929650736441391 0.9277488224061
"KLF10" 3294.50583721522 -0.0663201954912693 0.245907228158599 -0.269695998722314 0.787394139079914 0.929650736441391 0.9277488224061
"LINC00494" 220.207003007901 -0.140121070687017 0.519310868534147 -0.269821178752786 0.787297828638042 0.929650736441391 0.9277488224061
"UPP2" 12.9552737514894 -0.214062648196858 0.793632702881656 -0.269725084941186 0.787371760567239 0.929650736441391 0.9277488224061
"ACTA1" 78.7083221596518 -0.317295983226521 1.17953316006748 -0.269001325243258 0.787928662848719 0.929723184153294 0.927762408390458
"CDH23" 811.519906581279 0.328137230035299 1.21891669348707 0.269203983987261 0.787772714629066 0.929723184153294 0.927762408390458
"CDPF1" 628.661036355726 0.0379662106272404 0.141259294539103 0.268769646281438 0.788106952872449 0.929723184153294 0.927762408390458
"CEPT1" 1861.82095917535 0.046148882277282 0.171819316983589 0.268589603820215 0.788245513364281 0.929723184153294 0.927762408390458
"CYP4V2" 1006.01936764044 -0.0425629515850188 0.1580413807891 -0.269315234861289 0.787687109426778 0.929723184153294 0.927762408390458
"ESYT2" 7606.8353340248 0.0473511220644269 0.175730291041598 0.269453386685726 0.787580808080447 0.929723184153294 0.927762408390458
"FIP1L1" 5487.32821244268 0.0395365696149808 0.147204871605459 0.268581937430355 0.788251413558746 0.929723184153294 0.927762408390458
"FNDC5" 5018.08360076103 0.0702609657486091 0.261703513242442 0.268475439546428 0.788333377543001 0.929723184153294 0.927762408390458
"L3MBTL3" 2191.80355410325 -0.0580396492644524 0.216058509674977 -0.268629314123119 0.788214951780153 0.929723184153294 0.927762408390458
"LOC100507387" 37.2503512043441 -0.175284929569541 0.652668325013064 -0.26856662542346 0.788263197996894 0.929723184153294 0.927762408390458
"MYO1B" 9965.64001120999 -0.0357896841411026 0.133224269751227 -0.268642374305624 0.788204900558979 0.929723184153294 0.927762408390458
"PAX5" 1233.74496931444 0.157480950782286 0.58561297094638 0.268916432174972 0.78799399156195 0.929723184153294 0.927762408390458
"RMST" 876.84176979823 0.0803644291211196 0.299251906311711 0.268551101684242 0.7882751454381 0.929723184153294 0.927762408390458
"SALL2" 19839.8307583541 0.0629062580797062 0.23338246946606 0.269541487943054 0.78751302036319 0.929723184153294 0.927762408390458
"SOWAHD" 15.9283733935059 -0.217644053401834 0.809277018859842 -0.268936406607052 0.787978620279424 0.929723184153294 0.927762408390458
"ST6GALNAC4" 621.956135289903 -0.0412790379312066 0.153730966586693 -0.268514788189588 0.788303093367143 0.929723184153294 0.927762408390458
"STK35" 6073.8694283552 -0.0257878088128796 0.0959594218916878 -0.268736600372469 0.78813238446754 0.929723184153294 0.927762408390458
"ZNF624" 1708.20063808546 0.0333091026714559 0.124113154575218 0.268376891921388 0.788409224855852 0.929751731466873 0.927787445959323
"MFNG" 165.329426673717 0.359351373412167 1.34057908322037 0.26805682552418 0.788655578225524 0.929981335497271 0.928013114992534
"MRGPRF" 8.65788970989807 -0.29058693539876 1.08464298870349 -0.267910214167437 0.788768431251503 0.930053496381692 0.928081673451921
"PLIN2" 192.502022924364 -0.14929497764393 0.557713528367709 -0.267691153343329 0.788937059987391 0.930123033740058 0.928137268312773
"RGS9BP" 27.4974140692397 -0.15086317511974 0.563640783378176 -0.267658373149549 0.788962294389908 0.930123033740058 0.928137268312773
"TMEM183A" 1757.28297126262 0.0493268752500353 0.184350802042827 0.267570711401494 0.789029778051058 0.930123033740058 0.928137268312773
"UBASH3B" 10301.0797182607 -0.0793324817033309 0.296497803751328 -0.267565157986354 0.789034053227722 0.930123033740058 0.928137268312773
"FAM57A" 1519.2813713859 0.0375787657327786 0.140519117544991 0.267428136393944 0.789139538351986 0.930145020661609 0.928152313458356
"HKDC1" 15.0027661713975 -0.251746652907029 0.941437296869655 -0.267406712846521 0.789156031471121 0.930145020661609 0.928152313458356
"LOC101927040" 11.3644545302805 -0.205220380723043 0.767881203927243 -0.267255377099304 0.789272541407793 0.930221447728849 0.928225129805886
"LCORL" 5865.47491095365 0.0370986132566079 0.138928985735028 0.267032923765557 0.789443811704412 0.930240616920363 0.928233919550917
"LOC400940" 435.338963452593 -0.127121274466651 0.475964806280368 -0.267081248002547 0.789406605254182 0.930240616920363 0.928233919550917
"PIGP" 1094.24268640671 -0.0617670468321823 0.231275560700022 -0.267071222939538 0.78941432384683 0.930240616920363 0.928233919550917
"AKAP14" 50.4869049880066 -0.121960908520994 0.457566974378778 -0.266542201142413 0.789821662683302 0.930361570546743 0.928451964614446
"GPD1" 63.9469498581369 -0.103893288700693 0.390075692808665 -0.266341355321654 0.789976325997522 0.930361570546743 0.928451964614446
"IL31RA" 15.4934297071955 0.226729230410585 0.85047032549402 0.266592758870079 0.78978273150836 0.930361570546743 0.928451964614446
"RNF32" 187.790516648258 0.0650501259530218 0.244132662783899 0.266454005831258 0.789889577337228 0.930361570546743 0.928451964614446
"SORD" 3460.77703916577 0.0525070808763487 0.196913974421746 0.266649845601563 0.789738773408505 0.930361570546743 0.928451964614446
"SPATA45" 15.808609160778 0.191210439863653 0.717730109368868 0.26640994625653 0.789923505937942 0.930361570546743 0.928451964614446
"STAMBPL1" 2392.5648088956 -0.0737243353305132 0.276851461657732 -0.266295633366234 0.790011535798634 0.930361570546743 0.928451964614446
"LOC101928469" 1076.05222640838 0.0610209780304276 0.229231614477378 0.266197915891962 0.790086788016309 0.930389334256369 0.928476220575466
"CRTC2" 1449.9301371313 0.0635937748302989 0.23974591990019 0.265254878401159 0.790813121601217 0.930485590040435 0.928591239071101
"FBLN1" 3021.7153060619 0.186194065051633 0.701582328287206 0.265391611995407 0.790707797223505 0.930485590040435 0.928591239071101
"IMPG2" 485.881545959361 -0.0926577873118396 0.348629244145712 -0.265777437973943 0.79041062034661 0.930485590040435 0.928591239071101
"KCNJ2-AS1" 135.146537693176 -0.113468797107027 0.427721948636878 -0.265286355934375 0.79078887446643 0.930485590040435 0.928591239071101
"LMNA" 4289.56360065392 0.0452175004071598 0.170342176729573 0.26545099560953 0.790662055871586 0.930485590040435 0.928591239071101
"MARCKS" 105685.145670357 0.0308461984118067 0.11619131185925 0.265477667118283 0.790641511872162 0.930485590040435 0.928591239071101
"MIR3064" 346.678383937669 0.0991499299128033 0.372934628062932 0.265864101780519 0.790343872993216 0.930485590040435 0.928591239071101
"PIGL" 636.750913430656 0.0406173614967118 0.153075932244104 0.265341264960848 0.790746578543792 0.930485590040435 0.928591239071101
"POU5F1" 2635.00290941591 0.0792394295387669 0.298769277303593 0.265219470535614 0.790840396511816 0.930485590040435 0.928591239071101
"RPH3A" 4648.98066930573 -0.156923442204128 0.590788782662572 -0.26561682755198 0.790534324500168 0.930485590040435 0.928591239071101
"SCGN" 1130.0712710681 0.138047120497863 0.519250123931737 0.265858618294738 0.790348096258134 0.930485590040435 0.928591239071101
"ZC3H18" 5831.83734223242 0.0552240459836597 0.20785369304053 0.26568710507776 0.790480195222243 0.930485590040435 0.928591239071101
"STX6" 6703.06484752912 -0.0180202331391134 0.067962679850759 -0.265148949080355 0.790894720413478 0.930488698054254 0.928591239071101
"SNORA81" 36.8905970679197 0.153992032617785 0.581011351756257 0.265041349282254 0.790977608363765 0.930525409107502 0.928624426475545
"ITPRIP" 1308.76963778232 0.0955556473046916 0.360882093665203 0.264783564998213 0.791176198377418 0.930698221207908 0.928793436584345
"EXTL3" 16881.2389299462 0.0392484482391358 0.148343114448263 0.264578833908899 0.791333927308823 0.930822947031756 0.928914458204605
"LOC101927599" 248.064783141622 0.116123127224767 0.439432354704483 0.264257117122974 0.791581801623529 0.93105368500882 0.929141273778074
"BABAM1" 4281.1720388868 0.0334406603499282 0.126655334085018 0.264028835354704 0.791757699500312 0.931156295485287 0.929236775526327
"CA12" 637.588095058176 -0.320251984869242 1.21303134241232 -0.264009653891026 0.791772479870265 0.931156295485287 0.929236775526327
"IRX6" 34.8328498933542 0.202822748513425 0.76906099504995 0.26372777948549 0.791989688190853 0.931229254583864 0.929299240039526
"THPO" 31.2047052131276 -0.129434343754794 0.490679863368786 -0.263785725515932 0.791945034502816 0.931229254583864 0.929299240039526
"TKTL2" 15.1436482739131 -0.178860731988264 0.678023007654996 -0.263797437504178 0.791936009231182 0.931229254583864 0.929299240039526
"IGSF11" 375.420171686977 -0.139956325831816 0.531193688558842 -0.263475129404353 0.792184390395258 0.931397359412017 0.929463548730834
"CCDC42B" 27.1181518089723 0.155738578371461 0.591662366257019 0.263222045635074 0.792379439811559 0.931530762921566 0.929589780237747
"GTF2H2C" 17.5940853149536 -0.162206097062565 0.61629946275863 -0.263193636964263 0.792401334933559 0.931530762921566 0.929589780237747
"GPR21" 109.751776920794 0.189831884649455 0.721649129936798 0.263052883699979 0.792509818660579 0.931597465079986 0.929652896367108
"TUT1" 2394.26960638458 -0.0495957054797077 0.188681338789247 -0.262854322520496 0.792662863907434 0.931660885847172 0.929768273029549
"DEC1" 24.5193954744041 0.251553877521171 0.960217437727669 0.261975952151491 0.793339982277438 0.931660885847172 0.929792709134063
"FBXO30" 5605.00329162356 0.0454011500508138 0.173301692037141 0.261977534766849 0.793338762130237 0.931660885847172 0.929792709134063
"FGF8" 20.1182062447347 0.145394584961985 0.554057338909405 0.262417938995586 0.792999243839841 0.931660885847172 0.929792709134063
"KIAA0408" 25.6031996182206 0.178954867338187 0.68295230479276 0.262031281075316 0.793297325698921 0.931660885847172 0.929792709134063
"KIAA1751" 11.7818259035329 -0.257613878967842 0.982521002109988 -0.262196816571463 0.793169707573568 0.931660885847172 0.929792709134063
"NDUFA5" 19793.0719748644 -0.0458321530481716 0.174609171196314 -0.262484225394108 0.792948145444849 0.931660885847172 0.929792709134063
"OR2C1" 8.70900011919897 -0.267524681839095 1.0181765473893 -0.262748815541915 0.792744188902607 0.931660885847172 0.929792709134063
"PTGDR2" 50.6194029582981 0.0939962338203292 0.358106898029022 0.262480936105038 0.792950681048024 0.931660885847172 0.929792709134063
"RFESD" 230.599020132589 0.0740806267890484 0.282369023127622 0.262353943674502 0.793048576948393 0.931660885847172 0.929792709134063
"SYTL3" 173.274028727735 -0.0743772749798956 0.283654390146912 -0.262210907228947 0.793158844761678 0.931660885847172 0.929792709134063
"TXNDC2" 12.1674917784181 0.250022619029062 0.953446603313423 0.262230331683161 0.79314387006903 0.931660885847172 0.929792709134063
"UBE2F" 3517.87954087164 0.0379333730222872 0.144749850089979 0.262061570348482 0.793273974038035 0.931660885847172 0.929792709134063
"INSRR" 29.8464989720441 0.259403679982668 0.9905102956401 0.261888928489161 0.79340707559219 0.93167890614152 0.92980724423677
"WDR18" 3150.75597342377 -0.0459333637381447 0.175506834256351 -0.261718376567906 0.793538571777723 0.931772545900093 0.929897246952927
"GPR137B" 1004.53994785691 0.100469796450675 0.384873909235984 0.261046005041283 0.794057029953077 0.931817235929353 0.930032697034684
"HAUS7" 1084.24329019713 0.0646078033755672 0.247541549789822 0.260997814025254 0.794094193005114 0.931817235929353 0.930032697034684
"INTS4" 3021.16484814278 0.0525274485007134 0.20099200827138 0.26134098043237 0.793829566505277 0.931817235929353 0.930032697034684
"KIAA1875" 242.735083550118 -0.0966782741971747 0.370394995964686 -0.261013985746158 0.794081721945849 0.931817235929353 0.930032697034684
"LOC146880" 1608.72393814309 0.0651292706988694 0.249131975722107 0.261424775001654 0.793764953459177 0.931817235929353 0.930032697034684
"MAP2K1" 6604.16780510984 -0.0370933673087714 0.142064525099985 -0.261102251126136 0.794013655734044 0.931817235929353 0.930032697034684
"PEA15" 22078.5987764621 -0.0775780042319643 0.29715693202768 -0.261067455847666 0.794040488069266 0.931817235929353 0.930032697034684
"PPP2R3A" 8577.6066584073 0.0352716635395052 0.134887618815274 0.261489259350105 0.793715231269991 0.931817235929353 0.930032697034684
"MAEL" 22.8349032723453 -0.181394954482938 0.695254398564267 -0.260904432762349 0.794166206362166 0.931821342764147 0.930032697034684
"ZNF827" 3915.1784854987 -0.0350865632854539 0.134503914538555 -0.260859049387714 0.794201205549647 0.931821342764147 0.930032697034684
"MZT1" 4487.49090742827 0.034008609344949 0.130457083844925 0.260688100198341 0.794333043509515 0.931886310529184 0.930123016234263
"RNF2" 8411.16060771163 0.0301314234748234 0.115658054729173 0.260521617326001 0.794461442642063 0.931912831848332 0.930174255833548
"TAF12" 1845.93746350437 -0.0256860757847405 0.0986069598732019 -0.260489480841616 0.794486228395915 0.931912831848332 0.930174255833548
"ABL2" 10705.4985501657 0.0369315037715915 0.141943350595875 0.260184810465259 0.794721220376404 0.932127742778943 0.930385309710732
"IL17RB" 86.6041059889266 -0.133142597607115 0.512046264081745 -0.26002064060731 0.794847852161263 0.93215481567948 0.930405420999286
"SEPT7" 36266.5459723497 -0.0206943950214357 0.0795714319797555 -0.260073175844074 0.794807328721312 0.93215481567948 0.930405420999286
"RPE65" 20.6573412232083 -0.387438560934951 1.49111219621352 -0.259831930768724 0.794993419443232 0.932201927803267 0.93043862770806
"SNORA61" 48.4777148380182 0.100658531641898 0.387540478983567 0.259736820024333 0.795066788819335 0.932201927803267 0.93043862770806
"SPATA41" 18.6580038677545 -0.212564131630172 0.818498536963433 -0.25970007523626 0.795095134600476 0.932201927803267 0.93043862770806
"ZNF542P" 5757.65386535574 0.0225518909105743 0.0867713889772897 0.259900079696509 0.794940849796141 0.932201927803267 0.93043862770806
"AIFM2" 179.684715507037 -0.0903287413110845 0.348798772374645 -0.258970926692547 0.795657672579791 0.932377838653411 0.930583139508224
"CILP" 103.115519270615 0.102791813080542 0.397030615821668 0.258901477579534 0.795711258104291 0.932377838653411 0.930583139508224
"EFCAB10" 30.5305244194911 0.115673903873803 0.446736880245821 0.25893072407667 0.795688691983891 0.932377838653411 0.930583139508224
"PTGS2" 13.1271187320789 0.296721250816016 1.14533928622648 0.259068430101281 0.795582442557125 0.932377838653411 0.930583139508224
"RAET1E-AS1" 353.043084776983 -0.0928543359801228 0.3584120907909 -0.259071438620341 0.795580121325348 0.932377838653411 0.930583139508224
"SLC45A3" 1512.38281297178 0.12926447980578 0.49907086850267 0.259010268809326 0.795627317429452 0.932377838653411 0.930583139508224
"TMTC2" 4565.33975055578 0.0706706278892614 0.272607091820412 0.259239873098451 0.795450168092359 0.932377838653411 0.930583139508224
"TRMT61B" 2150.40384916182 0.0221081087816736 0.0853526212928695 0.259020853100859 0.795619150973 0.932377838653411 0.930583139508224
"VIMP" 3709.966677402 -0.046786808904273 0.180511620824118 -0.259190010541537 0.795488638249938 0.932377838653411 0.930583139508224
"LINC00403" 661.458209752185 -0.297387279181233 1.14945543767813 -0.258720146456435 0.795851174055971 0.932481097078205 0.930682749355177
"LRP1B" 5363.69170302074 0.120920145774567 0.467648265204899 0.258570713871004 0.795966481879053 0.932555511144041 0.930753570288588
"AAAS" 4145.46428835874 0.0557576504989736 0.215818540983903 0.258354311194849 0.796133474249252 0.932629778800412 0.930820796073966
"UBAP2" 5895.98251554221 -0.0209938308932523 0.081243902544605 -0.258405003153636 0.796094355732941 0.932629778800412 0.930820796073966
"CDK11A" 878.95068390756 0.0573128161553927 0.221912112426355 0.258268084282299 0.796200015937962 0.932647045344636 0.930834580591479
"SLC7A7" 14.2646093969265 0.227493371225556 0.881416664604168 0.258099693778447 0.796329967904728 0.932677904121566 0.930858483522297
"ZNF23" 2994.67490637303 -0.0316385880603528 0.122571787463711 -0.258122923023537 0.79631204086858 0.932677904121566 0.930858483522297
"LOC100287944" 42.2478839337446 -0.130601898892276 0.506413223023835 -0.257895909811442 0.796487241614272 0.932801424446975 0.930978315206891
"PARP10" 208.9227833462 -0.0694537788391514 0.269393843681235 -0.257815018673307 0.796549673004909 0.932813861895433 0.930987281091466
"ZNF256" 925.458673125848 0.0580045642273744 0.225197226287517 0.257572285341197 0.796737021234968 0.93297257432939 0.93114223537607
"SLC25A17" 3488.7004738775 -0.0221652986980598 0.0860786888888845 -0.257500421813721 0.796792489720383 0.932976846053965 0.931143051810299
"ARRDC2" 91.1642368608763 0.158993115182009 0.617848888928166 0.257333335110189 0.796921461005311 0.933067177208793 0.931229758646731
"LINC00485" 19.2492739601645 0.20250811828598 0.787348335236115 0.257202700790941 0.797022299199437 0.93308783002714 0.931283581353239
"GEMIN2" 1842.74293776754 0.0440269138723668 0.171335507249797 0.256963162972273 0.797207210109033 0.933219675604878 0.931433410349078
"SERPINB9P1" 23.0370395767317 0.189199725409168 0.736487607936671 0.256894648830856 0.797260101605775 0.933220913419828 0.931433410349078
"TMLHE" 1681.68375558031 0.0595848959670672 0.232168051241455 0.256645544675305 0.797452412693236 0.933385335985504 0.931594067765939
"BAIAP2L2" 169.26298670671 -0.0823935028596571 0.321259370169858 -0.256470349226214 0.797587672829389 0.933422884310096 0.931685202776646
"IRF9" 612.683089774863 0.05614112190172 0.218956966750746 0.256402537607444 0.79764002861091 0.933422884310096 0.931685202776646
"MORF4L2-AS1" 135.113801928193 -0.136096688254972 0.530964077561685 -0.256319954600245 0.797703790268929 0.933436828285572 0.931695667653343
"SIMC1" 1570.4188089009 0.0521068394528591 0.203355141358456 0.256235662913533 0.797768872576169 0.933452315712052 0.931707673467572
"TBL3" 2380.51949997647 -0.0512632935164501 0.200250990758339 -0.255995205428543 0.797954539508778 0.933570431657857 0.931818663755056
"YIF1A" 1778.39908744385 -0.0559818041132211 0.218704025382776 -0.255970616065441 0.797973526593133 0.933570431657857 0.931818663755056
"INCA1" 66.0009681335385 -0.104172055630125 0.407223374316708 -0.255810599784255 0.798097088736197 0.933654320052404 0.931898942692588
"CHD4" 67291.1931710568 -0.035679503518137 0.139813025119087 -0.255194417599837 0.798572942477253 0.934055957162217 0.932326507008363
"FAM221A" 783.776931850544 0.0482812786669638 0.189142186837063 0.255264462541907 0.798518845696465 0.934055957162217 0.932326507008363
"ACTR2" 52807.6811761274 0.0248636077518965 0.0975606673742986 0.254852784642252 0.79883680469424 0.93427685018287 0.932570522324162
"GSG1" 28.7527931898501 0.273772026548481 1.07485798508055 0.25470530093142 0.79895072170424 0.934288697945125 0.932575435612344
"LRRK2" 58.7251432751338 0.117572109626845 0.461492774503977 0.25476478966158 0.79890477185531 0.934288697945125 0.932575435612344
"CETN4P" 51.1286271586208 0.107777212007925 0.423581829516415 0.254442481942556 0.799153734751971 0.934446801799 0.932722882092651
"EYA1" 4193.4904292851 0.134843846141821 0.530159562977926 0.254345777305984 0.799228437121312 0.934446801799 0.932722882092651
"MYO1F" 15.2675320988051 -0.166006008063083 0.652722278250484 -0.254328699348267 0.799241629688003 0.934446801799 0.932722882092651
"TMEM104" 1794.56200514948 0.0310105849547993 0.12199830355555 0.254188657145377 0.799349813174572 0.934512599765909 0.932785103561047
"CHST2" 4158.75334584723 -0.0818856139294655 0.322442900352759 -0.253953843734444 0.799531216659319 0.934603299878872 0.932932753220664
"HSPE1-MOB4" 18.2106620318171 -0.163825686979287 0.645598761751082 -0.253757746583864 0.79968271845327 0.934619913969906 0.932938962890881
"IFIT2" 14.9136525338654 0.221560148723211 0.87277690395717 0.253856567146378 0.799606370187573 0.934619913969906 0.932938962890881
"RARB" 138.417212885051 0.15845787768788 0.624504238042396 0.253733870861453 0.799701165002577 0.934619913969906 0.932938962890881
"RAB39A" 830.43022893482 0.0465241540020413 0.183589601283749 0.253413884428755 0.799948399528729 0.934848175069144 0.93316335531686
"LOC100270746" 139.380711403801 -0.0743192157706701 0.293526639538356 -0.253194108335637 0.80011821908807 0.93492526067378 0.933233386574937
"WNT7A" 640.838353055919 0.356196503544487 1.40655824671041 0.253239781841628 0.800082926688582 0.93492526067378 0.933233386574937
"ZNF473" 2749.3821814962 -0.0393164918364841 0.155330295778628 -0.253115412157051 0.800179029412139 0.934935637973661 0.933240288058982
"RBM5" 18629.416319583 -0.0408608370303372 0.161507796351003 -0.252996065536892 0.800271253566761 0.934982715718103 0.933283823699307
"C3orf33" 695.461899377631 -0.0457626554017736 0.181057341566774 -0.252752277293856 0.800459647651412 0.935014949136813 0.933311464901012
"C5orf64" 30.3643910316554 0.37295643589948 1.47544178225094 0.252776111118729 0.800441228894122 0.935014949136813 0.933311464901012
"DCAKD" 5621.18689683684 -0.0288833963189558 0.114262616985182 -0.252780805140334 0.800437601371751 0.935014949136813 0.933311464901012
"MET" 1978.07161360123 -0.130251490541409 0.515652670609974 -0.25259539601983 0.800580888119789 0.935014949136813 0.933348893155794
"RAB42" 19.1140253629502 0.238118175540732 0.942985976667625 0.252515075974095 0.800642962652208 0.935014949136813 0.933348893155794
"RAB43" 133.421090887725 -0.0871666453549209 0.345355560013437 -0.252396820689754 0.800734357340164 0.935014949136813 0.933348893155794
"TM6SF2" 42.4270640462847 -0.142290011210483 0.563847339141395 -0.252355560331554 0.800766246430822 0.935014949136813 0.933348893155794
"TSG101" 9232.68981880445 -0.0267910823045331 0.106129126105608 -0.252438546209018 0.800702109075974 0.935014949136813 0.933348893155794
"CNNM3" 2437.63907367884 0.0434881670021117 0.172463986015268 0.252157960666998 0.800918970831898 0.935072893244716 0.933399820579743
"EFR3A" 4935.35692703084 -0.0527500797093058 0.209195414928863 -0.25215695921081 0.800919744874848 0.935072893244716 0.933399820579743
"CCDC82" 10068.6174803972 0.043856490591294 0.174100243074266 0.251903672372163 0.801115520963416 0.935191482587095 0.93351128531954
"ISL1" 17781.8434910765 -0.151367571512444 0.600924554395494 -0.251891140751793 0.801125207506152 0.935191482587095 0.93351128531954
"ZNF16" 1017.40467945792 -0.0442092749356554 0.175758389475738 -0.251534365258611 0.801400996401381 0.935452770955036 0.933767230436465
"AMDHD1" 18.2225942649676 -0.157365933645233 0.625973701598191 -0.251393841695678 0.801509628478286 0.935458275063079 0.933767230436465
"MLH3" 2559.29278682349 -0.04150135228688 0.165065801288609 -0.251423080752609 0.801487024839042 0.935458275063079 0.933767230436465
"REXO2" 1841.75016853334 -0.0623589926609576 0.248221022746685 -0.251223655317045 0.801641196604047 0.935551183228058 0.933856515243621
"C1GALT1C1" 1700.62783103055 0.0357091207568931 0.142304291176819 0.250934953974951 0.80186439944772 0.93558683632849 0.93387483317374
"HS3ST1" 344.539445678813 -0.102582894430841 0.40885427366602 -0.250903319441973 0.801888857947149 0.93558683632849 0.93387483317374
"HUS1B" 13.4086135512239 -0.149617589011246 0.596202201947976 -0.250951084250275 0.801851928267388 0.93558683632849 0.93387483317374
"KIAA0195" 7994.72108723315 0.0593736754566058 0.236691775852083 0.250848071264252 0.801931573995849 0.93558683632849 0.93387483317374
"LOC728554" 777.382769514619 -0.0511465678888725 0.2038869660405 -0.250857467164981 0.80192430935694 0.93558683632849 0.93387483317374
"FAM157A" 31.0283145019994 -0.134012438317475 0.534632116432709 -0.250662902954021 0.802074744275029 0.935693235011186 0.933977584069847
"FLJ37035" 120.659233667733 0.0708801763903874 0.283131577078894 0.250343593327412 0.8023216468815 0.935920625272419 0.934201103940304
"C1orf115" 151.877126238223 0.149892947189193 0.599555323902761 0.250006865444002 0.802582039342103 0.936103073096347 0.934376309720954
"SALL1" 7154.7481453718 0.129000202331144 0.515947006243388 0.250026070061719 0.802567187776514 0.936103073096347 0.934376309720954
"LOC100505812" 114.695777019145 0.0975113573034538 0.390277765852548 0.249851172255339 0.802702444662412 0.936182860251478 0.934452496693075
"FAM196A" 2548.40175719979 -0.107807768664523 0.432386595461247 -0.249331893717748 0.803104062542954 0.936436180232848 0.934735047830323
"GTF2B" 3105.94363134892 -0.0241727342425847 0.0969210351879187 -0.249406480189946 0.803046373035848 0.936436180232848 0.934735047830323
"TRAM2-AS1" 964.105033224122 0.0436085763820674 0.174907194800945 0.249324085448267 0.803110101973856 0.936436180232848 0.934735047830323
"AURKAPS1" 179.767107879356 0.0818117296647452 0.328482825866935 0.249059382172651 0.803314847908742 0.936436180232848 0.934741704786526
"GET4" 4137.95393229439 0.0400392028773922 0.160779114813977 0.249032362964045 0.803335747816948 0.936436180232848 0.934741704786526
"MIR210HG" 581.209342280114 -0.183338349806064 0.735635648584793 -0.249224395471818 0.803187209813606 0.936436180232848 0.934741704786526
"SLC16A7" 2431.31180175947 -0.0851972170902733 0.342060559645533 -0.249070565687435 0.803306197273415 0.936436180232848 0.934741704786526
"LOC101929439" 11.0768210151026 -0.184023169376132 0.739293306481982 -0.248917672813553 0.803424464549679 0.936478962822247 0.934780955502949
"C19orf18" 34.2087484604511 0.18596434948749 0.747730572236782 0.248705023430019 0.803588962782075 0.936498778436263 0.934790374430342
"MAF1" 5066.70303396862 -0.050671692805112 0.203751191526706 -0.248693970452047 0.803597513222719 0.936498778436263 0.934790374430342
"VTI1A" 4063.77621632773 0.0533230380861921 0.214383458637886 0.248727389813502 0.803571660509322 0.936498778436263 0.934790374430342
"LOC102606465" 423.1002122484 -0.0586009963555615 0.236169665226305 -0.248130920198444 0.80403311268125 0.936824499140126 0.935233097201281
"COQ3" 1053.76658836372 0.0278209455678783 0.112226299362869 0.247900409492458 0.804211463065883 0.936911037986163 0.935312565575529
"EIF3K" 7046.10248521502 0.0365296964284017 0.147346989165239 0.247916137515618 0.804199293680207 0.936911037986163 0.935312565575529
"APITD1-CORT" 104.832275133929 -0.0894013476458382 0.361002621835764 -0.247647363864606 0.804407260869999 0.936955087228962 0.935342697763573
"CCDC3" 1126.48919130083 -0.0422939968756799 0.170827881768253 -0.247582516611993 0.804457439368212 0.936955087228962 0.935342697763573
"FAAH2" 369.280890686341 -0.0496750060830549 0.20058223491731 -0.247654066191523 0.804402074686987 0.936955087228962 0.935342697763573
"TBC1D4" 1830.02831094109 -0.0284958772561811 0.115084206528133 -0.247608930155113 0.804437000595874 0.936955087228962 0.935342697763573
"MKRN3" 113.661940704037 0.408331879506054 1.65036441895678 0.247419221364555 0.804583800028646 0.937041641484944 0.935425643458046
"NR4A2" 502.713013109726 0.0876634224938534 0.354677422266634 0.247163808549254 0.804781453078032 0.937211208358143 0.935588068782604
"POMP" 7551.31011804469 -0.0219841518336906 0.0889699161738403 -0.247096465627047 0.804833568963331 0.937211278417683 0.935588068782604
"MTMR6" 10628.9351457242 -0.0569269358935506 0.230459356987354 -0.24701507735559 0.804896555534481 0.937224006327952 0.935597315782969
"ABI2" 54513.7302404184 0.0228246152997746 0.0925152881889891 0.246711821868281 0.805131256802376 0.937271662233603 0.935755514947967
"MAPRE1" 28294.7850340615 0.0141964887272362 0.0575628521279912 0.246625874195223 0.805197778258562 0.937271662233603 0.935755514947967
"SERPINB6" 573.212957604154 0.113295072969532 0.459294497455683 0.246671957964102 0.805162110341381 0.937271662233603 0.935755514947967
"GLB1" 3764.35640808604 -0.0194113956160331 0.0787494582875325 -0.246495608200347 0.805298603730508 0.937328423943888 0.935808719208638
"CYP27A1" 37.8199174611851 -0.144823908769161 0.587773409712189 -0.246394114425959 0.805377161837909 0.937359261861124 0.935836041856762
"ATG3" 4290.1432088477 0.02803596268911 0.114020599516156 0.245885066453605 0.805771204250065 0.937425229318017 0.935900084154877
"C14orf28" 413.712113994534 0.0441126284043442 0.179450419267623 0.24582070403835 0.805821029240558 0.937425229318017 0.935900084154877
"CCSAP" 5551.18798989673 0.0558730526188733 0.227461262522455 0.245637661548447 0.805962732555649 0.937425229318017 0.935900084154877
"GREB1L" 12759.5239054305 0.0717867242992096 0.292257812793205 0.245628076160292 0.805970153310366 0.937425229318017 0.935900084154877
"LOC101928336" 29.6869097182062 0.193932569123955 0.788284351582582 0.246018544874841 0.805667876876972 0.937425229318017 0.935900084154877
"OBFC1" 3184.6380885094 -0.0634307545316146 0.25836726275836 -0.245506159930714 0.806064539164168 0.937425229318017 0.935900084154877
"PLD1" 148.623808619098 0.14026452251334 0.570071446708941 0.246047268852169 0.805645641718021 0.937425229318017 0.935900084154877
"SERPINI1" 6497.35833314018 -0.0732445241089789 0.298122513651823 -0.245685987320371 0.805925320283616 0.937425229318017 0.935900084154877
"SH3RF1" 3818.05877857221 -0.075364196656609 0.306381725065972 -0.245981370593762 0.80569665362817 0.937425229318017 0.935900084154877
"SNRPD3" 17886.2228482629 0.0177008851357462 0.0721073273032785 0.245479700853389 0.806085023787952 0.937425229318017 0.935900084154877
"TRMT2A" 2007.17121295096 -0.046332801177532 0.188769443326427 -0.245446510627313 0.806110719856784 0.937425229318017 0.935900084154877
"WDR59" 4213.32720989561 0.0179849072952613 0.0732675307491799 0.245468997130937 0.80609331065015 0.937425229318017 0.935900084154877
"ADAR" 32041.2918082381 0.0208154282733081 0.0849553068187418 0.245016221502434 0.806443871174669 0.937428748685725 0.935900084154877
"COMMD9" 4686.68945575193 -0.0487728299992969 0.198984972060569 -0.245108107884906 0.806372725199445 0.937428748685725 0.935900084154877
"LOXL4" 48.9218374619634 -0.139549814086554 0.569656509423381 -0.244971858967801 0.806478220861652 0.937428748685725 0.935900084154877
"NDUFS1" 12228.5325173593 0.0292919955281727 0.119411480905563 0.245303008605498 0.806221822377447 0.937428748685725 0.935900084154877
"PANX1" 8438.44702048279 -0.0252673772766826 0.103074619363147 -0.245136750761716 0.80635054786206 0.937428748685725 0.935900084154877
"PYY2" 40.9020514026093 0.115972634872179 0.473384604535198 0.244986072130607 0.806467215640681 0.937428748685725 0.935900084154877
"RAB33B" 2396.97478718554 -0.0469009634700745 0.191341576791871 -0.24511642611313 0.806366284623853 0.937428748685725 0.935900084154877
"HS6ST2" 4939.19328024897 0.111147720745684 0.453961061011901 0.244839767749971 0.80658050063619 0.937487109971205 0.935954889858431
"TAPT1" 4452.60719219463 -0.0268708999475297 0.109785559439334 -0.244758054563435 0.806643773768211 0.937500129295905 0.935964427916554
"GLTSCR1" 2152.0219037619 0.0317292352698599 0.129677055280643 0.244678869374328 0.806705090598379 0.937510873427138 0.935971694892721
"PRORSD1P" 168.704236289438 0.124678966618339 0.509720116655231 0.244602797779454 0.806763997544419 0.937518815709658 0.935976165023384
"CCDC114" 47.7785155028701 -0.144013251286336 0.589742475583503 -0.24419684395947 0.80707837124702 0.937823608876426 0.936276996900074
"AGL" 6078.50521999119 0.0292213234776165 0.119791569930903 0.243934723407262 0.807281375943095 0.937952304748518 0.936395102647399
"DDB1" 39425.4379703292 0.0320372324786207 0.131354798431435 0.243898455642209 0.807309465288228 0.937952304748518 0.936395102647399
"THSD4" 2196.04073939488 -0.313295604431143 1.2847774684146 -0.243852038297142 0.807345415834691 0.937952304748518 0.936395102647399
"LOC100996291" 191.368837162361 -0.0727853825487224 0.298612655203344 -0.24374513698744 0.807428213166873 0.937987969406142 0.936427249611161
"NR2C2" 12756.5617901871 -0.0269692879454737 0.110716519642803 -0.243588653549469 0.80754941679948 0.938068243116191 0.936501476962752
"NAV1" 41306.6335340094 -0.0481565381285334 0.197751662980546 -0.243520268819539 0.807602385374443 0.938069248147191 0.936501476962752
"C16orf96" 200.166874161139 -0.0698729569711821 0.288005083793306 -0.242610151358746 0.8083074164888 0.938463218341331 0.93705183483063
"CTD-2258A20.5" 35.054907889475 0.138128569635055 0.569484690312399 0.242550101846078 0.808353939893896 0.938463218341331 0.93705183483063
"EMID1" 1298.655228272 0.0885133386919115 0.365097689149572 0.24243741147222 0.808441248674669 0.938463218341331 0.93705183483063
"ERVK13-1" 1928.94010798634 0.0395956369984284 0.163229571441432 0.242576370499359 0.808333588151626 0.938463218341331 0.93705183483063
"MGC16275" 27.2896807837701 0.162073154441763 0.667724229832198 0.242724686630726 0.808218682080082 0.938463218341331 0.93705183483063
"USP30" 3777.52847484931 0.0247065593602352 0.101920723293133 0.242409576403583 0.808462814734173 0.938463218341331 0.93705183483063
"ZNHIT2" 332.063830710209 0.0559382593539169 0.230384134449146 0.242804303723721 0.808157001437144 0.938463218341331 0.93705183483063
"ALS2CR12" 104.331963726256 0.0990211890453253 0.408684419960129 0.242292547034178 0.808553488361994 0.938482002554307 0.93706365537797
"SFTPA2" 20.6799556957276 0.263790414314524 1.08889952744 0.242254136095269 0.808583249479138 0.938482002554307 0.93706365537797
"LOC284648" 18.4620937319991 0.223993682603458 0.925310953394267 0.242073955551693 0.808722858568969 0.93858353288698 0.937161564892035
"PCGF1" 835.862263195226 -0.0276004643592959 0.114078556518967 -0.241942615698394 0.808824628318628 0.9386411375692 0.937215615188454
"ASXL3" 18261.8635128473 -0.0883817817281062 0.3657952682488 -0.241615431908737 0.809078163388427 0.938693418302844 0.937253952020175
"FUT6" 11.2563326289397 0.229483870518796 0.94979013213487 0.241615345068893 0.809078230683377 0.938693418302844 0.937253952020175
"PCMTD1" 5309.93742739812 0.0424879597323071 0.175823062338324 0.241651801346462 0.809049979681457 0.938693418302844 0.937253952020175
"UBE2D1" 6759.0676268555 -0.0432580393677401 0.178933752205855 -0.241754497597377 0.808970398786433 0.938693418302844 0.937253952020175
"OPRK1" 670.673599876145 -0.101771487771295 0.421398751370667 -0.241508754926936 0.809160831830277 0.938728759344823 0.937285773792092
"NR2E1" 1423.67010090867 0.464985373980602 1.92669548167147 0.241338280181781 0.809292944240435 0.938821531450051 0.937374938345254
"CAPN13" 8.46033994408258 0.241070015344286 1.00011704552055 0.241041802481039 0.809522717807554 0.938906590955821 0.937449473840081
"EMC7" 4965.33048628591 -0.0518594987847504 0.21505155568131 -0.241149145005965 0.809439524240786 0.938906590955821 0.937449473840081
"FOXJ2" 4266.66702179812 0.0314473248143519 0.130428164901431 0.241108389726388 0.809471110509681 0.938906590955821 0.937449473840081
"ACAD8" 4154.15715023908 -0.0320810682622058 0.133135100979168 -0.240966266794102 0.809581261443748 0.938914006121698 0.937453414099248
"FARS2" 1286.86269330602 -0.0375523358062658 0.155887248493298 -0.240894211484401 0.809637108620377 0.93891829330765 0.937454231673025
"ZSCAN32" 1967.16244280006 0.023132954830417 0.0962287065015381 0.240395570837765 0.810023611510266 0.939306009379803 0.937837879275813
"CEACAM21" 171.307099348712 0.198044171901314 0.824215046710796 0.24028216021007 0.810111524042409 0.939347451462583 0.937875793002724
"EEPD1" 426.392852646445 -0.0896834453774079 0.374569453611862 -0.239430750459273 0.810771587887479 0.939872889273948 0.938450438233891
"HRC" 185.25393086736 -0.272716707065329 1.13844017044477 -0.239552955127 0.810676839226053 0.939872889273948 0.938450438233891
"STXBP5" 4841.59815242558 -0.0550233831390584 0.229811524455351 -0.239428302255349 0.810773486076077 0.939872889273948 0.938450438233891
"SLC6A7" 140.111319556158 -0.225533823198269 0.942754186625814 -0.239228662569478 0.810928278304462 0.939991805472157 0.938565706273685
"CPNE6" 60.7539745452521 0.181509960341124 0.759032992974434 0.239133162881153 0.811002327366673 0.940000357584358 0.938587513108292
"RPL34-AS1" 63.552858078424 -0.105675451124541 0.442087813722773 -0.239037240666418 0.811076705752011 0.940000357584358 0.938609698079773
"AGBL3" 152.103583305369 0.0649470153538488 0.273135847232026 0.237782832286664 0.812049534675168 0.940103820776486 0.938658244617545
"ARL8B" 12468.2186658032 -0.0376730746166345 0.158090488184629 -0.238300703914819 0.81164787542829 0.940103820776486 0.938658244617545
"ARMCX5-GPRASP2" 516.376782689731 0.0383169357978174 0.160664784714379 0.238489945795746 0.811501112511979 0.940103820776486 0.938658244617545
"AVEN" 1345.08796854915 -0.0545874636230088 0.228881406752259 -0.238496714947642 0.811495862948543 0.940103820776486 0.938658244617545
"C19orf57" 436.198238130079 0.0844918887007795 0.354235550088853 0.238518942211154 0.811478625482438 0.940103820776486 0.938658244617545
"CCDC142" 1099.671015958 -0.048914522500216 0.205249751541938 -0.238317085076819 0.811635171070104 0.940103820776486 0.938658244617545
"CCS" 1913.67291093754 -0.0504561325605748 0.212406064052634 -0.237545631221112 0.812233523433725 0.940103820776486 0.938658244617545
"COQ4" 2227.97509586082 0.0320109890413027 0.134767946494739 0.237526725559718 0.812248188355249 0.940103820776486 0.938658244617545
"EDIL3" 42665.776325395 0.121656664181268 0.510401735046704 0.238354723010758 0.811605981277818 0.940103820776486 0.938658244617545
"ENKD1" 1104.03541504903 0.0452640486203735 0.190055064772543 0.238162811785865 0.811754819196612 0.940103820776486 0.938658244617545
"HNRNPUL2-BSCL2" 55.4579966989716 0.112424687662558 0.472094434424427 0.238140252171423 0.811772315889888 0.940103820776486 0.938658244617545
"LOC401242" 22.297651777778 -0.200137486979292 0.842695622915986 -0.237496768153078 0.812271426133484 0.940103820776486 0.938658244617545
"MAP1LC3B2" 38.3876617252699 -0.119611047500488 0.50348758272001 -0.237565039547368 0.812218468668895 0.940103820776486 0.938658244617545
"PHYH" 2450.56460078287 -0.0430775400493457 0.180677410615447 -0.238422389952399 0.811553503392477 0.940103820776486 0.938658244617545
"RTKN" 758.862349084819 -0.0461773184068861 0.194282542179616 -0.237681254778902 0.812128323605978 0.940103820776486 0.938658244617545
"STAM2" 6771.03978235065 -0.0353196688599297 0.14835154665483 -0.238080894040882 0.811818353074427 0.940103820776486 0.938658244617545
"TIMM44" 3276.87588856584 -0.0214823837313912 0.0904265016096099 -0.237567343079743 0.812216681855941 0.940103820776486 0.938658244617545
"VPS4B" 6826.37339595695 0.0445503544872927 0.18682780008256 0.238456773925538 0.811526837841976 0.940103820776486 0.938658244617545
"ZCCHC17" 9092.57860714511 -0.0212677185441226 0.0893762491745477 -0.237957161332512 0.811914320208488 0.940103820776486 0.938658244617545
"ZNF620" 2411.03601635894 -0.0269644220042311 0.113487881575675 -0.237597368369688 0.812193391811684 0.940103820776486 0.938658244617545
"ZNF791" 2998.22102219983 -0.0248022981349145 0.104435937327928 -0.237488155605246 0.812278106865086 0.940103820776486 0.938658244617545
"BCL11A" 1874.88651184913 0.233272920801549 0.983908326243186 0.237088064588542 0.8125884715101 0.940334403672637 0.938874626811236
"NPEPPS" 19739.0843427377 -0.0300693137983341 0.126895076693372 -0.236962020764552 0.812686254229407 0.940334403672637 0.938874626811236
"RNF20" 11463.2881537731 -0.0297748463897461 0.125605492835026 -0.237050512025404 0.812617603863544 0.940334403672637 0.938874626811236
"RORA" 4371.62178449126 -0.0752997469525897 0.317746225256374 -0.236980775749055 0.812671704236839 0.940334403672637 0.938874626811236
"GRIP1" 5375.41359708526 0.0334009681292496 0.1410345780636 0.236828220340316 0.812790057586894 0.940394074724918 0.938930744651409
"ROMO1" 2444.69004067705 -0.066925539204161 0.282722656701138 -0.236717990645182 0.812875577069898 0.940432585115438 0.938965734866513
"INTS1" 12251.5078398918 -0.0371615336426937 0.157265845629681 -0.236297547594659 0.813201789800189 0.940507806485681 0.939023543326293
"PLP2" 50.6045278311017 -0.204145716384608 0.863185821520863 -0.236502629323684 0.813042667240229 0.940507806485681 0.939023543326293
"TMC4" 49.1563283129116 0.101103380221987 0.427768692274653 0.236350583967169 0.813160638230696 0.940507806485681 0.939023543326293
"TMEM184C" 6822.09625563244 0.0270369840544713 0.114349263312859 0.236442135884148 0.813089603193455 0.940507806485681 0.939023543326293
"ZNF536" 3930.63851059623 -0.0563019490554923 0.23820406269747 -0.236360154473932 0.813153212412492 0.940507806485681 0.939023543326293
"CD247" 22.9442901979078 0.236882373694305 1.00310362137788 0.23614945519678 0.813316699231485 0.94058028346375 0.939092447951268
"JRK" 6751.23796447058 -0.0334097275739006 0.141675775345328 -0.235818208811394 0.813573737999996 0.940817109573636 0.93932544106879
"PDGFD" 676.028447454794 0.103872997579288 0.441322616850425 0.23536749220014 0.813923514867352 0.941100697557755 0.939601661999039
"SORT1" 21635.0071157588 -0.0223258518395695 0.0948349255805857 -0.235418035105624 0.81388428939425 0.941100697557755 0.939601661999039
"DBNL" 6786.16424306866 -0.0302096733457064 0.12848734452815 -0.235117890066502 0.814117233598526 0.941219323639807 0.939713182709774
"STYXL1" 1409.71416339091 0.0432712974650555 0.184054403775176 0.235100582096974 0.814130666909727 0.941219323639807 0.939713182709774
"IRS1" 3619.20045725167 0.0604702934972345 0.257423243008381 0.234906113335173 0.814281604569382 0.941272937956157 0.939759796299237
"PRKX" 8553.40999202347 -0.0293651021832598 0.124988511147667 -0.234942411215433 0.814253431309771 0.941272937956157 0.939759796299237
"ELMSAN1" 3571.9462397709 -0.0260472703368646 0.110943576317958 -0.234779436550835 0.814379928940217 0.941326158233158 0.939809474064121
"FGFBP3" 21216.4053433258 0.139857562484534 0.596347332954096 0.234523665582152 0.814578462938218 0.941417097461189 0.939910984689334
"TAF6" 4552.66865959483 0.0455178149836473 0.19404732226983 0.234570693639117 0.814541958025818 0.941417097461189 0.939910984689334
"C20orf96" 1730.70431366965 -0.0471357549235467 0.201300412519932 -0.234156275854027 0.814863658248617 0.941417097461189 0.939919109585849
"CDH6" 5253.15564180138 0.0733409015726229 0.313403143313545 0.234014569213331 0.814973668071871 0.941417097461189 0.939919109585849
"LINC01089" 2224.76705308548 0.107053741429281 0.457782817319537 0.233852685987898 0.815099345863186 0.941417097461189 0.939919109585849
"LOC100129617" 21.8794028786109 0.17935688935291 0.766153884670346 0.23410034582032 0.814907077465384 0.941417097461189 0.939919109585849
"LOC100288181" 72.1491549788149 -0.135498688847434 0.579543551859935 -0.233802426776342 0.815138365492251 0.941417097461189 0.939919109585849
"NDUFC2" 4871.45115304601 0.0309750970217034 0.132202539189394 0.234300318372314 0.814751838775821 0.941417097461189 0.939919109585849
"SCLY" 90.9920906078452 -0.0803904295196153 0.343810658758924 -0.233821807066151 0.815123319206682 0.941417097461189 0.939919109585849
"SCUBE2" 564.481330407186 0.107315523088717 0.45883294067671 0.23388800928382 0.815071922271182 0.941417097461189 0.939919109585849
"SLC41A1" 3266.32011176801 0.0422142800485469 0.180137187703416 0.234345170959646 0.814717020711272 0.941417097461189 0.939919109585849
"ZCCHC14" 9449.30901531258 0.0263711360103894 0.112584050228469 0.234235097750294 0.8148024687449 0.941417097461189 0.939919109585849
"PROC" 18.8425998541648 0.19227495703906 0.822942601484905 0.233643217269493 0.815261973639067 0.941499459486707 0.939997884966957
"LINC01341" 206.112124874912 0.0736652769375107 0.315557057874871 0.233445188751637 0.815415726766627 0.941556230419853 0.940047655167792
"RBM33" 9884.46408294169 0.0561723797740642 0.240609746111025 0.233458455785679 0.815405425765518 0.941556230419853 0.940047655167792
"SLITRK6" 304.678447610464 0.317233537350918 1.35962332186815 0.233324577659519 0.815509375007947 0.941603975350676 0.940091869033774
"MAST4" 6100.34949987357 -0.0671396204056242 0.287867375610717 -0.233231085193958 0.815581968859182 0.941627405883078 0.94011180775476
"SNORD116-1" 29.3885865738287 0.121838424801523 0.522748000726479 0.233072961794594 0.815704750125563 0.941648391976189 0.940125852951305
"VSTM2A" 7372.7591350436 -0.0792938026374822 0.340186289413814 -0.23308935458309 0.815692021076027 0.941648391976189 0.940125852951305
"DCP1B" 1996.38165132513 0.0350560245861269 0.150624119732496 0.232738452834681 0.815964507955563 0.941887863129573 0.940361483171945
"ADAM29" 120.877126455631 0.112178465248953 0.482172292636394 0.232652242698538 0.81603145640046 0.941904753239767 0.940374892582134
"OTOP3" 14.4758959925763 -0.236315999696477 1.01634594325509 -0.23251531751051 0.816137791533926 0.941962611383034 0.94043368536453
"GBE1" 3275.3941058187 0.0688425505627498 0.296347040557133 0.232303823359685 0.816302043049376 0.942035894049161 0.940559202567431
"CHURC1-FNTB" 32.8798876586528 0.172841518284785 0.744433034657772 0.232178732321091 0.816399195599239 0.942087624507672 0.940607395254992
"KHDC3L" 23.7760955911089 0.205499470386719 0.885622330302963 0.232039621580476 0.816507239931045 0.942097666561778 0.940610509501069
"MLC1" 951.511747887306 -0.335990771960179 1.44803147653117 -0.23203278202561 0.816512552156742 0.942097666561778 0.940610509501069
"MFAP3" 15590.7455188013 -0.0413532532579627 0.17843996870483 -0.231748825995189 0.816733105894842 0.942291755112511 0.940737095753266
"HIST1H3G" 5.07731514795598 -0.413688269609023 1.78486870214211 -0.231775182741752 0.816712633526058 NA 0.940737095753266
"TM9SF2" 19167.4028757356 0.0277613703148437 0.120039963288677 0.231267734130191 0.81710681168696 0.942606533547789 0.941044450999534
"ZNF429" 1772.87298783999 0.031406691011855 0.135805206029028 0.231262791244851 0.817110651470803 0.942606533547789 0.941044450999534
"SEPT7P9" 10.6833796267174 0.154586919804681 0.668678715284184 0.231182653599169 0.817172905446544 0.94261795166963 0.941052398936307
"B9D2" 516.435993949697 0.0414235483179315 0.179971353559309 0.230167454423687 0.817961650561671 0.942621875229618 0.941067799570577
"BTF3L4" 24030.5475770362 0.0211335210645535 0.0918156987490286 0.230173285750625 0.81795711946488 0.942621875229618 0.941067799570577
"CDC42EP4" 4817.35500002775 -0.10302110128537 0.446894829576558 -0.230526500794347 0.817682673287602 0.942621875229618 0.941067799570577
"CLDN10" 13.642836156485 -0.231619900617963 1.00411770094215 -0.23067007025236 0.817571126981287 0.942621875229618 0.941067799570577
"GPATCH4" 2155.01426364237 0.0475954049757326 0.206621842207602 0.230350307921035 0.817819571405354 0.942621875229618 0.941067799570577
"HDAC9" 8482.77710517014 -0.0453970266320432 0.196957607792709 -0.230491358728432 0.817709977482126 0.942621875229618 0.941067799570577
"KCNJ16" 252.169127915288 -0.129060803603871 0.559002625343391 -0.230876918555777 0.817410422664676 0.942621875229618 0.941067799570577
"LAG3" 139.625653612377 0.116562496285333 0.504634876047963 0.230983829730893 0.81732736438064 0.942621875229618 0.941067799570577
"LOC100132352" 512.727396419685 -0.0374061398786533 0.162246403634425 -0.230551426969914 0.817663306627828 0.942621875229618 0.941067799570577
"PPP5D1" 189.402878747918 -0.0796923415223671 0.345087429427492 -0.23093377134768 0.817366254011335 0.942621875229618 0.941067799570577
"PRH2" 15.9819618369017 0.134930221512293 0.584559965618201 0.23082357576369 0.817451864943668 0.942621875229618 0.941067799570577
"RARA" 1198.07012661419 -0.0572157389770866 0.248548576496004 -0.230199423322814 0.817936809947856 0.942621875229618 0.941067799570577
"SPAG9" 49295.1874559127 0.0219728476972684 0.0954197031724379 0.230275791757181 0.817877470552981 0.942621875229618 0.941067799570577
"TUBGCP4" 4061.21864818639 -0.0266002110619806 0.115311749302611 -0.230680838881163 0.817562760442847 0.942621875229618 0.941067799570577
"GPR142" 23.8828942300493 -0.176867095802868 0.76909021049521 -0.229969245986092 0.818115667427537 0.942631751614264 0.941067799570577
"PCDHA3" 320.53811794071 -0.0775054117509231 0.33704703932042 -0.229954287411026 0.818127291197761 0.942631751614264 0.941067799570577
"U2AF2" 17539.4905777131 0.0296747515975172 0.129042937555184 0.229960291975119 0.818122625262345 0.942631751614264 0.941067799570577
"CLDN4" 21.3689450812307 0.177910913213752 0.774710707602313 0.229648191857805 0.818365155810416 0.942785146225412 0.941214045050256
"DDX27" 3464.23047453555 0.0270540596401062 0.117775250343128 0.229709209373671 0.818317738210655 0.942785146225412 0.941214045050256
"PLXNA4" 51627.7198777154 -0.118530020883665 0.516386532637712 -0.229537397650963 0.818451257299775 0.942824008984909 0.941249396289892
"GPR161" 10249.0955477505 -0.0476241650569525 0.207684713266475 -0.229309920349541 0.81862804357124 0.942897165538885 0.94131209238869
"IQCG" 2207.33424501318 -0.0260494123075717 0.113565322440668 -0.229378226977527 0.818574957419454 0.942897165538885 0.94131209238869
"NRXN3" 5517.33648440514 -0.0750231537866112 0.327249737196543 -0.229253518824227 0.818671878010656 0.942897165538885 0.94131209238869
"EIF1B-AS1" 58.6045584825752 0.0974883497075137 0.425762635322119 0.228973473996273 0.818889533140582 0.943035673103225 0.94148832926237
"LOC399715" 22.5898524084443 0.234949628129153 1.02657868123433 0.228866654279881 0.818972558738502 0.943035673103225 0.94148832926237
"RGMB-AS1" 40.9787689214573 -0.113429388118867 0.495665621550597 -0.228842556730129 0.818991288833668 0.943035673103225 0.94148832926237
"NFYB" 4450.70634138165 0.0637319192443477 0.279060210581478 0.228380531611975 0.819350423085014 0.94331660168964 0.94183749444681
"INTS6-AS1" 93.2800422610631 -0.0959565176175807 0.42036220610554 -0.228271039174937 0.819435537617751 0.94335426940789 0.941871649992521
"CCDC173" 225.847273660772 0.0925506772506058 0.405709873352574 0.228120347394594 0.819552682159304 0.943428803682616 0.94194261420973
"ADRA1D" 318.275908163279 0.132974071225463 0.584555670531718 0.227478883413291 0.820051387456035 0.943454511843614 0.942061065780817
"CARHSP1" 9409.37500298562 0.0751891473180255 0.330389957010923 0.227576976002148 0.819975120788328 0.943454511843614 0.942061065780817
"ELOVL6" 10851.1980162661 0.0303084155382984 0.132985945334897 0.227906907470357 0.81971861264606 0.943454511843614 0.942061065780817
"GCAT" 1229.63254229802 0.0471194217369941 0.207193386633154 0.227417595236383 0.820099039677436 0.943454511843614 0.942061065780817
"KAZALD1" 64.4524204955585 0.101235883673924 0.444484037618061 0.227760448308639 0.819832476239605 0.943454511843614 0.942061065780817
"MFAP3L" 1836.42585259311 -0.0700289523812068 0.30785415538056 -0.227474442547768 0.820054840254758 0.943454511843614 0.942061065780817
"SECISBP2L" 16584.2200212704 0.0268809915374456 0.118176871098029 0.227464065410459 0.820062908552853 0.943454511843614 0.942061065780817
"ZSWIM8-AS1" 332.784572135743 -0.0693652682557721 0.304584477419708 -0.227737371396603 0.819850417560873 0.943454511843614 0.942061065780817
"SLC35D2" 1212.54668933266 0.0700121443071717 0.307997141691037 0.227314266368755 0.82017938049499 0.943466046828725 0.942062134948864
"SUV420H2" 1599.05628750469 0.0506156351356465 0.222711559704859 0.227269905534868 0.820213872748456 0.943466046828725 0.942062134948864
"ALDH7A1" 16005.8126175734 0.0185970537170086 0.0819482680279591 0.226936507195779 0.820473113895544 0.94347980783697 0.942062134948864
"IGIP" 537.673995709619 0.0592704076231841 0.261075009050161 0.227024439600025 0.820404738232002 0.94347980783697 0.942062134948864
"SMIM17" 929.200278409171 -0.0413591576664848 0.182265134537533 -0.226917549378968 0.820487855548958 0.94347980783697 0.942062134948864
"TMEM155" 59.1791675493557 0.236091025588346 1.03983685362099 0.227046218612289 0.820387803225116 0.94347980783697 0.942062134948864
"TPD52" 12802.6352816712 -0.100246288967944 0.441419076113431 -0.227100038019616 0.820345954485594 0.94347980783697 0.942062134948864
"KCNH8" 2051.9173302428 0.107462180026046 0.474085038786425 0.226672793347646 0.820678184242595 0.943638397566974 0.942217032030548
"LONRF1" 5149.04598024689 0.0377088046407615 0.166489024793118 0.22649423700823 0.820817040986157 0.943737786954133 0.942312817462736
"PPP4C" 6228.01224436355 0.0242655890906299 0.107176671288914 0.226407377639278 0.820884590375544 0.943755182957937 0.942326733354127
"C16orf91" 880.001823443979 -0.0463991257374327 0.205769898166849 -0.225490346988508 0.821597834010935 0.94394291518305 0.942476212336934
"C5orf38" 764.728788305011 -0.0950036570281768 0.421384604025118 -0.225455928196451 0.821624606966984 0.94394291518305 0.942476212336934
"ICAM1" 17.4326588441154 -0.15268248484088 0.676542609972397 -0.225680515299856 0.821449913686294 0.94394291518305 0.942476212336934
"LOC653712" 115.968503703292 0.0486898716898369 0.21583820287049 0.225585049552383 0.821524169872394 0.94394291518305 0.942476212336934
"SDE2" 4944.78762051728 0.0319700835801309 0.141432519430872 0.226044785943002 0.821166587512901 0.94394291518305 0.942476212336934
"ST3GAL4-AS1" 163.629172110052 -0.0743382020791884 0.329500404904261 -0.225608833776055 0.821505669624212 0.94394291518305 0.942476212336934
"VPS52" 5019.13014037716 0.0452340539456098 0.200390219914856 0.225729848317095 0.821411541579485 0.94394291518305 0.942476212336934
"ZBTB34" 5752.28403372784 0.0356174504722414 0.157806129248732 0.225703847130688 0.821431765715992 0.94394291518305 0.942476212336934
"ZNF200" 1945.01100410799 0.019377013713964 0.0858843207312785 0.225617592931686 0.821498856454255 0.94394291518305 0.942476212336934
"ZNF304" 2860.03291105709 0.023921827878009 0.105924003472521 0.225839536778979 0.82132622545527 0.94394291518305 0.942476212336934
"ZSCAN12" 3853.3662744942 0.0267598109192838 0.118548374773571 0.225729040743033 0.821412169721654 0.94394291518305 0.942476212336934
"FGD3" 463.868302967985 -0.212531749803489 0.945104866412236 -0.224876368069389 0.822075454018967 0.944103601762592 0.942675353687877
"GPS2" 3273.00821808526 0.0384912223759848 0.171090766121026 0.224975451619388 0.821998371521183 0.944103601762592 0.942675353687877
"IVD" 6007.42061891439 0.0195628126518382 0.0869446367731304 0.225003098269127 0.821976863991013 0.944103601762592 0.942675353687877
"NEFM" 705240.877692543 -0.127860839253884 0.568536951600366 -0.224894510187896 0.822061340146998 0.944103601762592 0.942675353687877
"SSR4" 4983.50642443538 -0.039518082972537 0.175657146120884 -0.224972816906301 0.822000421185962 0.944103601762592 0.942675353687877
"C20orf24" 1539.36449387173 -0.033850212059882 0.150604620808902 -0.224762108081886 0.822164345227488 0.944141272577861 0.942713700223412
"C15orf41" 1716.0587059519 -0.0244975053579023 0.109117108928053 -0.224506547126856 0.822363173063965 0.944188927226811 0.942750930900908
"LOC101928222" 52.4126355405501 0.13960435983533 0.621803232237463 0.224515333143227 0.822356337305204 0.944188927226811 0.942750930900908
"PTCHD2" 3764.79169195599 0.0437638203823772 0.194817848633925 0.224639686195346 0.822259588708027 0.944188927226811 0.942750930900908
"ARHGEF2" 4533.46399610751 -0.0931748145172736 0.416391243403081 -0.223767468681077 0.822938244340988 0.944302265015886 0.942838008988591
"BAIAP2L1" 83.6591843097504 -0.0968604965608433 0.432673935908102 -0.223864874960751 0.822862447812809 0.944302265015886 0.942838008988591
"BAZ2B" 24763.9573953196 -0.0300076033268091 0.134547339792768 -0.22302635914636 0.823514991499052 0.944302265015886 0.942838008988591
"BMP3" 96.9668841037263 -0.132401414572193 0.593902340703071 -0.22293465692601 0.823586362746091 0.944302265015886 0.942838008988591
"CHRM4" 458.302217761219 -0.10095529660057 0.453366470483074 -0.22267923010054 0.823785167488473 0.944302265015886 0.942838008988591
"COX5A" 9656.33967903168 -0.0347260608108699 0.15598293029132 -0.222627314065802 0.823825576349951 0.944302265015886 0.942838008988591
"CPT1B" 300.514896833427 0.0703334557475075 0.314319258088541 0.223764385851583 0.822940643266406 0.944302265015886 0.942838008988591
"DNAJB9" 5502.54731102135 -0.0472010228838623 0.211358314327208 -0.223322290557208 0.823284679948115 0.944302265015886 0.942838008988591
"ETFDH" 1210.4984996962 -0.0322349776939912 0.143775269386426 -0.224203910947668 0.822598640437979 0.944302265015886 0.942838008988591
"FAM210A" 1843.17653111379 -0.0252167283327886 0.113103800218425 -0.222952087233942 0.823572796737444 0.944302265015886 0.942838008988591
"FANCE" 1779.7000554905 -0.0278974489878517 0.125069387359623 -0.223055773893221 0.82349209850033 0.944302265015886 0.942838008988591
"HECTD1" 24385.292527451 0.0264483706001012 0.118036646715253 0.224069145778973 0.822703500196847 0.944302265015886 0.942838008988591
"LOC100132354" 25.0171174392561 0.201257717677523 0.89916237580128 0.22382800158667 0.822891140570749 0.944302265015886 0.942838008988591
"OR2L3" 19.4964477113546 -0.179826630757688 0.8037894459536 -0.223723553056043 0.822972417749082 0.944302265015886 0.942838008988591
"SIGLEC1" 29.2531566484078 0.117084830295424 0.525676602914611 0.222731675037937 0.823744347429763 0.944302265015886 0.942838008988591
"SLC4A1" 19.2068001059589 -0.0968033064030539 0.434234389739333 -0.222928696322657 0.823591001895771 0.944302265015886 0.942838008988591
"SSTR2" 1196.72230630357 -0.0533673831672578 0.239222739071304 -0.223086581879454 0.823468121328073 0.944302265015886 0.942838008988591
"TBCA" 9583.08317295494 -0.0208057311612261 0.0933199408690996 -0.222950539482343 0.82357400135038 0.944302265015886 0.942838008988591
"TRMT2B" 527.208539114297 0.0570966755576414 0.256328444169586 0.222748106409394 0.823731558313475 0.944302265015886 0.942838008988591
"UNC13D" 245.123113845395 -0.0769870512932316 0.34516672765619 -0.223043083601952 0.823501975120426 0.944302265015886 0.942838008988591
"WDR5B" 1488.75372194557 0.035315871056048 0.15852646672854 0.222775866925255 0.823709951430627 0.944302265015886 0.942838008988591
"WHSC1L1" 21979.9922594623 -0.0237521481446995 0.106248241476482 -0.22355332958576 0.823104882115277 0.944302265015886 0.942838008988591
"WNT7B" 1682.32414792188 0.18050746366216 0.806978726353686 0.223683051073451 0.823003935092828 0.944302265015886 0.942838008988591
"ZDHHC1" 274.037920503152 -0.0655988564609413 0.29389670364712 -0.223203784346304 0.823376906754199 0.944302265015886 0.942838008988591
"ZNF354A" 1648.10478099293 0.0424851519688752 0.19028766699029 0.223268026986967 0.823326909969996 0.944302265015886 0.942838008988591
"GJB7" 23.0816307874919 -0.115096830888445 0.517710640299507 -0.222318843634079 0.824065684032889 0.944314390192655 0.942896358950905
"KCNJ10" 103.433731997208 0.38334349433825 1.72462210291483 0.222276807012012 0.82409840583798 0.944314390192655 0.942896358950905
"KCTD18" 742.175759545874 0.0500762732526131 0.225125190494948 0.222437449769695 0.823973361259288 0.944314390192655 0.942896358950905
"NWD1" 21.3737483686689 0.141919245491917 0.638322614725097 0.222331533018043 0.824055806526025 0.944314390192655 0.942896358950905
"GOLPH3L" 1551.27800850552 0.0460948898853634 0.207688779578911 0.221942128885445 0.824358934163054 0.944456055394784 0.943027476892813
"MACC1" 20.6421094038402 0.20572001552617 0.926484083456277 0.222043766535875 0.824279812852277 0.944456055394784 0.943027476892813
"PAQR3" 9112.53157579441 -0.0276847959501699 0.124753590191726 -0.221915825489454 0.824379410715898 0.944456055394784 0.943027476892813
"MKNK1" 2336.95755212275 0.0755039836491656 0.340517057385974 0.221733337615396 0.824521476369611 0.944558708358264 0.943126530294002
"ARRDC3-AS1" 40.3677864978523 0.0951135743598609 0.430098204950918 0.221143853345575 0.824980425392886 0.944909016071513 0.943459085971756
"LOC257396" 237.423430267322 0.0318858583961508 0.144207595358396 0.221110811236438 0.825006152438093 0.944909016071513 0.943459085971756
"POMZP3" 1693.0900082458 -0.0398790834394051 0.180445457018855 -0.221003532581251 0.82508968238504 0.944909016071513 0.943459085971756
"PSMC1" 18398.6249726571 0.0178178703502689 0.0806166557085215 0.221019716008705 0.825077081421275 0.944909016071513 0.943459085971756
"ZNF223" 1317.80469130274 -0.0277698695647714 0.125539216423802 -0.221204738693162 0.82493301970778 0.944909016071513 0.943459085971756
"C14orf2" 7300.40029802356 -0.0360928866800381 0.163619108153034 -0.220590902171892 0.825410985587966 0.945112716547341 0.943627143653869
"PASK" 2790.62005615654 0.0660747764756584 0.299508687319142 0.220610550789308 0.825395685122012 0.945112716547341 0.943627143653869
"SPAG16" 2899.74033333086 0.0337355814074342 0.152945297285987 0.220572858440709 0.82542503638027 0.945112716547341 0.943627143653869
"EHMT2" 11760.6735731692 -0.0579394288005671 0.263409545190148 -0.219959488403286 0.825902705580235 0.945118687552695 0.943627143653869
"ELP6" 2299.41964662764 -0.0264616050623529 0.120010780448483 -0.22049356702344 0.82548678187974 0.945118687552695 0.943627143653869
"ENOPH1" 9791.96328457268 -0.0167811886948837 0.0762499314381099 -0.22008136110266 0.825807790632336 0.945118687552695 0.943627143653869
"HSP90B2P" 129.447330383129 0.0725497486925197 0.329565135432627 0.220137814630429 0.825763825260769 0.945118687552695 0.943627143653869
"LOC102724814" 127.917407205591 -0.0874788992446398 0.397371322917886 -0.22014396661109 0.825759034200535 0.945118687552695 0.943627143653869
"PMS2L2" 99.3660223884216 -0.0564102284370414 0.256454395990079 -0.219962025682039 0.825900729511409 0.945118687552695 0.943627143653869
"RUVBL1" 4996.50109861386 0.0360095040159398 0.163686063522343 0.219991264015122 0.825877958360806 0.945118687552695 0.943627143653869
"TMEM9B-AS1" 143.526879776106 -0.0624237977939313 0.283669489662353 -0.220058201776417 0.825825827012779 0.945118687552695 0.943627143653869
"TTC19" 12917.8885602544 -0.041693063690095 0.189281519976671 -0.220270123016942 0.825660787120666 0.945118687552695 0.943627143653869
"ASB1" 6856.14561522912 0.0150736867303349 0.0685693456498439 0.21983127573231 0.826002560869877 0.945172880761489 0.943677813140836
"LINC00471" 152.494695881833 -0.0820601249320315 0.373508397267044 -0.21970088365473 0.826104116423459 0.94522901252545 0.943730418177344
"GIGYF2" 13620.0667075991 -0.0224556983135425 0.102325798448842 -0.219452949832287 0.82629722710409 0.945339828238082 0.943831542608254
"GLYATL1" 57.8120692445777 0.0930908550021683 0.424216774463668 0.21944171142186 0.826305980725545 0.945339828238082 0.943831542608254
"TTLL6" 32.9805840834299 0.174380080401158 0.794900733953444 0.219373404694039 0.826359185443436 0.945340626173823 0.943831542608254
"RRNAD1" 1360.30059345143 0.0367832986876429 0.167907035973814 0.219069430142162 0.826595963590818 0.945551415495844 0.944023981551439
"BHLHE23" 25.5233179622102 -0.0956846798460788 0.437456856123865 -0.21872940955573 0.826860838143784 0.945554022480989 0.944023981551439
"HCRT" 27.1560027469895 0.205056757618649 0.937096642562996 0.218821355562443 0.826789210661276 0.945554022480989 0.944023981551439
"MIAT" 53337.0109678359 -0.11767804956253 0.537654664065279 -0.218872926113485 0.826749036967207 0.945554022480989 0.944023981551439
"TRPC1" 2291.19530505563 -0.0305601078752809 0.139677599048239 -0.218790329183184 0.826813380570415 0.945554022480989 0.944023981551439
"TYW1B" 193.554440111016 0.0625059238255602 0.28555311083322 0.218894214260784 0.826732453535754 0.945554022480989 0.944023981551439
"ANO7" 43.2420255832325 -0.116214168978892 0.53227054510798 -0.218336652379131 0.827166818788711 0.945694566988049 0.944150561349328
"LRRC4C" 7932.68286892002 -0.0518618800642478 0.237418417408942 -0.218440846461032 0.827085642990098 0.945694566988049 0.944150561349328
"PLA2G4B" 158.236637905219 -0.120230785998714 0.550622851839098 -0.21835415220625 0.827153184848442 0.945694566988049 0.944150561349328
"SNORA45B" 17.5685124827808 0.195750913141885 0.896697921988767 0.218301959156695 0.827193848085303 0.945694566988049 0.944150561349328
"CMPK1" 13152.9822543053 0.0220994900721894 0.101334631556199 0.218084279113732 0.827363446066285 0.94571899867475 0.944164654755984
"PPP6R2" 7814.99071813374 -0.0214758029573047 0.09848021027178 -0.21807226952539 0.827372803161852 0.94571899867475 0.944164654755984
"STX18-AS1" 462.571557944083 0.0339892756985318 0.155796043976066 0.218165203885108 0.827300395350163 0.94571899867475 0.944164654755984
"CGGBP1" 19336.987651759 0.0260017474206636 0.119298013246476 0.217956248499652 0.827463200513343 0.945762281744682 0.944204434655168
"NMNAT3" 65.4360622865527 -0.197880533536025 0.90834995562467 -0.217846142129157 0.827548991597296 0.945800294846551 0.944238953432593
"STARD8" 44.1848060494975 0.173433446231125 0.797653697146735 0.217429502115403 0.827873641734718 0.945991180870263 0.944419229895453
"TAX1BP3" 431.177935024866 -0.0452636197391338 0.208149907038029 -0.217456833794618 0.827852343710218 0.945991180870263 0.944419229895453
"TMEM87A" 5251.2072053519 0.0137809505111338 0.0633549984144776 0.217519546302832 0.827803475894644 0.945991180870263 0.944419229895453
"BFAR" 6677.12857547586 0.0140949542353044 0.0648932779310226 0.217202069069256 0.828050872290924 0.94607486500834 0.944492483765951
"TXN2" 5115.78365736152 0.0285676861637656 0.131541936206826 0.217175503018657 0.828071574848982 0.94607486500834 0.944492483765951
"ZNF879" 1026.17637313874 -0.0342432621772962 0.157706228691789 -0.217133225880501 0.828104521087893 0.94607486500834 0.944492483765951
"FXYD6-FXYD2" 12.9428025583431 -0.151468825493994 0.698297158058927 -0.216911702626767 0.828277157347839 0.94621205208696 0.944626011408775
"PKHD1" 69.2424148952061 0.11610673467657 0.535481992781178 0.216826590327597 0.828343488793942 0.946227788353921 0.944638291721613
"AKT3" 23453.1202039571 -0.0295233804817408 0.136722937928891 -0.215935825611762 0.829037771008686 0.946518389646553 0.944957467290612
"AQP4-AS1" 16.7291188130458 0.199420938703158 0.92355319068404 0.215927940821096 0.829043917190403 0.946518389646553 0.944957467290612
"PANK3" 16169.0055773941 0.0346251799309931 0.160190448596526 0.216150090310341 0.82887075602591 0.946518389646553 0.944957467290612
"PDCD2" 5483.6649649339 0.0194390657951249 0.0898767239187022 0.216285874112506 0.828764919312214 0.946518389646553 0.944957467290612
"SAMD15" 440.50337970232 0.0522406342699183 0.241733943407095 0.216107980259694 0.828903579345052 0.946518389646553 0.944957467290612
"SLC6A1" 933.728180138164 -0.197245694274709 0.913602641949565 -0.215898778328619 0.82906664939758 0.946518389646553 0.944957467290612
"THOC7" 4977.71735928826 -0.0394305605042594 0.182666905897689 -0.215860449983996 0.829096526618095 0.946518389646553 0.944957467290612
"TRAPPC6B" 11910.440889732 -0.0525185814414876 0.243337938067766 -0.215825702553878 0.829123612703609 0.946518389646553 0.944957467290612
"TTLL13" 45.0784300113054 -0.0588279371866905 0.272163348141299 -0.216149373486354 0.828871314762764 0.946518389646553 0.944957467290612
"ADTRP" 23.485211701994 -0.147097290052436 0.682938314153584 -0.215388838206777 0.829464171613514 0.946547058739285 0.944965515084189
"ATXN7L1" 2034.07349591263 -0.0279711091620942 0.129820675560786 -0.215459587167202 0.829409016873249 0.946547058739285 0.944965515084189
"KCNH6" 47.398217835203 -0.134996048826924 0.626402972552857 -0.215509910939213 0.829369785789758 0.946547058739285 0.944965515084189
"MIR1282" 91.9224446120091 -0.194571324489063 0.902739314341226 -0.215534342415398 0.829350739809632 0.946547058739285 0.944965515084189
"SLC25A32" 3849.7087652266 -0.0608571945318182 0.282539001052727 -0.21539396085166 0.82946017805455 0.946547058739285 0.944965515084189
"ZGPAT" 2211.26181166089 -0.0412788352624491 0.191618774852212 -0.215421663635444 0.829438581338028 0.946547058739285 0.944965515084189
"GPRC5B" 5883.46504450502 0.0539042873500432 0.250499062007643 0.215187581614172 0.829621072578984 0.946606108797264 0.945017611719619
"PAUPAR" 23.4195731288834 -0.331625409544738 1.54091710149383 -0.215213011279612 0.829601247069093 0.946606108797264 0.945017611719619
"SLC9A8" 1979.70369285559 -0.0247271756312731 0.114981479791314 -0.215053551895069 0.829725566800903 0.94666534250212 0.945073319119801
"ACTG1" 377701.880069476 -0.0380273949891499 0.177830709252767 -0.213840428061826 0.830671497041834 0.946964454678729 0.945327406199091
"C5orf28" 863.585012699577 0.033653482308372 0.156977845819276 0.214383642053008 0.830247896883834 0.946964454678729 0.945327406199091
"C5orf49" 166.753193754413 -0.0817791282855446 0.381831574542239 -0.214175918750527 0.830409874418555 0.946964454678729 0.945327406199091
"CCSER2" 13992.443259974 -0.0427166806431718 0.199279771098541 -0.214355327726912 0.830269975276179 0.946964454678729 0.945327406199091
```
