## Supplementary Tables 42-61 for "Transcriptomic Convergence and the Female Protective Effect in Autism": TENM1_vs_control_DEG_res_manual_adjustment_Cutoff_Of_10.txt (part 3 of 3)

```
"CLU" 7966.02852385602 -0.0977889273247251 0.45725881427524 -0.213859031847689 0.830656988930507 0.946964454678729 0.945327406199091
"GTF2A1" 14924.6626814214 -0.0332284633053348 0.155303701596411 -0.213957960845557 0.830579840392846 0.946964454678729 0.945327406199091
"LOC100129361" 7549.48941340685 0.0394085483138348 0.184000537114221 0.214176267808237 0.830409602225871 0.946964454678729 0.945327406199091
"LOC102723510" 114.100704083344 -0.0588833512004414 0.27511692613384 -0.214030274428829 0.830523448585326 0.946964454678729 0.945327406199091
"LRRC66" 76.4764982663033 -0.0903921721662344 0.422357887472228 -0.214017956920902 0.830533054001702 0.946964454678729 0.945327406199091
"PDIK1L" 5601.71031673858 0.0289126824040327 0.134778775254262 0.214519551386994 0.830141922022951 0.946964454678729 0.945327406199091
"PYROXD1" 2709.10164163958 0.0418552110716335 0.19524427197002 0.214373567271978 0.830255752784509 0.946964454678729 0.945327406199091
"SH3BGR" 300.462294874094 0.0619231182241467 0.289117107881686 0.21418005554167 0.830406648579968 0.946964454678729 0.945327406199091
"SNORA9" 17.7277951280259 0.207805503725046 0.97015128343772 0.214199071085789 0.830391820438601 0.946964454678729 0.945327406199091
"DRP2" 1341.69411330726 0.040258274229486 0.188465036647589 0.213611367634013 0.83085013391632 0.947108130367824 0.945466861570134
"PPIP5K2" 21173.3886651287 0.0384508914618261 0.180063543699741 0.213540679427834 0.830905263144484 0.947111007132212 0.945466861570134
"PTER" 57.4374081778072 -0.112544525949287 0.527515798194231 -0.213348161959404 0.831055410364601 0.947162221194169 0.945511144456172
"VPS37B" 3173.306806797 0.0591301838246202 0.277077119083088 0.213406953343154 0.831009557440802 0.947162221194169 0.945511144456172
"PSMD4" 15025.3485959478 -0.0181869605395984 0.0853465861429396 -0.213095348759922 0.831252592482965 0.947286501451572 0.94562836673373
"SLC40A1" 705.135632019777 0.0707953191685373 0.332257843256372 0.213073432592865 0.83126968653818 0.947286501451572 0.94562836673373
"GNG8" 46.9240310731729 0.0978172664415134 0.459379909417966 0.212933270341421 0.83137901143168 0.947310487546776 0.945638633315666
"LOC101926895" 66.214766855514 0.112885221258023 0.530356907403272 0.212847649728425 0.831445796099682 0.947310487546776 0.945638633315666
"NAGPA" 585.998741573744 -0.0481916754839928 0.226467833932212 -0.212796999234858 0.831485304406606 0.947310487546776 0.945638633315666
"OSGIN2" 1911.97740054847 0.023888118927967 0.112268533385543 0.212776618769326 0.831501201660837 0.947310487546776 0.945638633315666
"C11orf31" 4570.87773609108 -0.0341975781989154 0.160995511601136 -0.212413239715896 0.831784657645416 0.947430505673908 0.945744767687439
"C1orf101" 89.8120468248225 -0.0696270740160645 0.327700595470301 -0.212471612741927 0.831739121944442 0.947430505673908 0.945744767687439
"JSRP1" 11.0734273123402 -0.205674332787748 0.968296229277399 -0.212408482620277 0.831788368591222 0.947430505673908 0.945744767687439
"MRPL2" 1498.20925623308 -0.0365452830138257 0.172081676935582 -0.212371727569265 0.831817040834673 0.947430505673908 0.945744767687439
"KLF13" 11932.416662676 -0.0249351269250181 0.117566520236549 -0.212093773591729 0.83203387716387 0.947617530646402 0.945928042374144
"LOC100507634" 139.058076001404 -0.0659511174088895 0.311344249660707 -0.211826996903784 0.832242005934097 0.947794615398664 0.946101393706826
"LINC01137" 33.896517399668 0.0979752651152763 0.462961959572627 0.211627031313156 0.832398019004192 0.947852377088829 0.946215480147785
"PPTC7" 3521.63321348336 -0.0479814801095206 0.226919758952595 -0.211446902336717 0.832538561208748 0.947892509707349 0.946248701638583
"SENP3" 1270.81990563366 0.0201688351259505 0.0953748800955199 0.211469048304449 0.832521281950346 0.947892509707349 0.946248701638583
"OXCT1-AS1" 110.202364552398 -0.0768559243307702 0.363612908910341 -0.211367425213501 0.832600573423304 0.947901523040355 0.946255922773554
"GAL3ST1" 109.15140533477 0.143955039331971 0.681816694367306 0.21113451829682 0.832782305597552 0.947901523040355 0.946303845551072
"KCNE2" 24.6156856895714 0.0875989008472555 0.414965223700407 0.211099378560212 0.832809725141765 0.947901523040355 0.946303845551072
"PPP1R36" 8.71036576123849 -0.151387138801324 0.716821221533172 -0.211192322790793 0.832737201180752 0.947901523040355 0.946303845551072
"SEPHS2" 7219.4897412266 -0.0595847733746022 0.282379768223411 -0.211009357184047 0.832879969769306 0.947921548500321 0.946320414759605
"FRMD4B" 2683.75220904379 0.0751593841081356 0.357234628574455 0.210392213117914 0.833361569682115 0.948085219232083 0.946459860212604
"HEXIM1" 4578.18445045783 0.0329834983329783 0.15673178368774 0.210445498398028 0.833319985048184 0.948085219232083 0.946459860212604
"ICK" 8725.7637961572 0.0303498330539918 0.144205709944525 0.210462075778186 0.833307047906508 0.948085219232083 0.946459860212604
"KIAA2013" 4031.89329428373 0.0366503110190352 0.174159031780872 0.210441632824123 0.833323001784506 0.948085219232083 0.946459860212604
"MRPL53" 1469.74328423729 0.0473787596229777 0.225015743375009 0.210557532163502 0.83323255373384 0.948085219232083 0.946459860212604
"SAR1B" 7654.52855167058 -0.0476915717670889 0.226412646996476 -0.210640052133798 0.833168156347358 0.948085219232083 0.946459860212604
"WFS1" 1665.77230296649 -0.0278953443078077 0.132612238084415 -0.210352714883303 0.833392394999275 0.948085219232083 0.946459860212604
"LINC00886" 20.7173573496157 -0.17209988015017 0.818784889009723 -0.210189370199926 0.833519875610053 0.948170331742174 0.946541407070103
"ANXA2P2" 19.8105880746946 -0.205267532833399 0.982146357502271 -0.208998924921355 0.834449077874004 0.948199354155398 0.946543320857257
"C1orf52" 5413.82127835642 0.0402098978681385 0.191868877901205 0.209569672309456 0.834003551972868 0.948199354155398 0.946543320857257
"CASC18" 9.41199699679908 0.217482241534021 1.0387151998665 0.209376200099867 0.834154570582652 0.948199354155398 0.946543320857257
"FGFR4" 303.839855600649 -0.104237619562504 0.498882611960533 -0.208942178106521 0.834493377393484 0.948199354155398 0.946543320857257
"GTSE1-AS1" 72.2108543872352 -0.0986227001424619 0.471546623938842 -0.209147293471564 0.83433325613847 0.948199354155398 0.946543320857257
"INO80C" 896.442114216823 0.0259675675423436 0.123912132357155 0.209564366687651 0.834007693300647 0.948199354155398 0.946543320857257
"LOC101928689" 34.5691133296047 0.155645845733013 0.744522209115711 0.209054671341339 0.83440555982643 0.948199354155398 0.946543320857257
"PCDH11Y" 4178.61734821268 -0.109784636886911 0.525137865929933 -0.209058694886724 0.83440241889387 0.948199354155398 0.946543320857257
"RBM26-AS1" 677.556857487994 -0.0478937856814408 0.228191636504135 -0.209884053662821 0.833758168369268 0.948199354155398 0.946543320857257
"S100PBP" 6045.70622462714 0.019448800002501 0.0928518498589847 0.209460554981275 0.834088724937257 0.948199354155398 0.946543320857257
"SENP8" 756.586866079957 -0.0212575571080559 0.10138549559415 -0.209670594235203 0.833924777771274 0.948199354155398 0.946543320857257
"SUCLG2-AS1" 60.4751991612981 0.0832468809404382 0.396329253717899 0.210044754858525 0.833632742759232 0.948199354155398 0.946543320857257
"TNNT3" 79.2711029081532 0.431069113135987 2.05565417974115 0.209699237052736 0.833902421039353 0.948199354155398 0.946543320857257
"TRMT10B" 793.30443161112 0.0306220860489221 0.146447696300833 0.209099131105608 0.834370852990154 0.948199354155398 0.946543320857257
"XKR7" 7423.48111326078 -0.0455145335579131 0.21729865430126 -0.209456122516122 0.83409218479733 0.948199354155398 0.946543320857257
"ZNF628" 618.24879892799 -0.0532073944496608 0.25430976760038 -0.209222771707575 0.834274336538149 0.948199354155398 0.946543320857257
"ZNF674-AS1" 551.397838731301 -0.0397888189808894 0.190218618431697 -0.209174156078611 0.834312286621928 0.948199354155398 0.946543320857257
"ADAL" 3192.24452020934 -0.0337643641655983 0.161817692401063 -0.208656814125824 0.83471615534004 0.948201351110665 0.946543320857257
"ATG7" 1820.86268853442 0.019737745405466 0.0947063051958572 0.208410045821632 0.834908813110702 0.948201351110665 0.946543320857257
"BCL2L2" 4349.41642691196 -0.016682696714976 0.0800755685455917 -0.208336912468846 0.834965911928872 0.948201351110665 0.946543320857257
"C6orf48" 8241.37835705675 -0.033646047767724 0.161453333437735 -0.208394878268028 0.834920655096907 0.948201351110665 0.946543320857257
"C9orf96" 132.363431207103 0.0402873401831873 0.193379736799752 0.208332790445907 0.834969130221533 0.948201351110665 0.946543320857257
"FKBP9" 3212.22046957351 0.0531612457092558 0.254531070533948 0.208859553365079 0.834557879509525 0.948201351110665 0.946543320857257
"LAMTOR5" 5540.9679126716 0.0261313379961249 0.125164223100233 0.208776416685769 0.834622782400236 0.948201351110665 0.946543320857257
"NPTN-IT1" 637.815967156542 0.0825368403635558 0.395449675681138 0.208716419406316 0.834669621594301 0.948201351110665 0.946543320857257
"YRDC" 1649.40021277867 0.0423856597940035 0.203435413132986 0.208349466502649 0.83495611031319 0.948201351110665 0.946543320857257
"C19orf47" 1229.12275276655 -0.0198510654630309 0.0954098305964818 -0.208061007329394 0.835181332518897 0.948262894032302 0.946594522276918
"LOC100129534" 173.720171403047 0.0598793847042522 0.287794130545302 0.208063258937195 0.835179574463586 0.948262894032302 0.946594522276918
"MED14OS" 72.7150610117094 0.0930995767968606 0.447309392110682 0.208132398824803 0.83512559044218 0.948262894032302 0.946594522276918
"DFFB" 763.216252706989 0.0295238084276016 0.142125600324441 0.207730404376166 0.835439476229845 0.948381531989211 0.946755308523219
"MYH7" 126.80748720884 0.164611098504071 0.792365537727406 0.207746413323571 0.835426975602848 0.948381531989211 0.946755308523219
"CLPX" 5334.68818483036 0.0146799792625022 0.0707808424894322 0.207400459590375 0.835697123701961 0.948391508667077 0.946755308523219
"HPS1" 1090.02637103072 -0.0602287789174491 0.290438268563753 -0.207372049197534 0.835719309650536 0.948391508667077 0.946755308523219
"PLCL1" 9887.83498479094 -0.100493218887384 0.484751335635632 -0.207308802472121 0.835768700095081 0.948391508667077 0.946755308523219
"RAPGEF6" 14546.6309646408 0.0701270007270078 0.33779026401809 0.207605156800056 0.835537277550497 0.948391508667077 0.946755308523219
"SLC39A10" 17031.4492555439 0.0244867853939415 0.118029228007905 0.20746374272906 0.835647705761224 0.948391508667077 0.946755308523219
"UNC50" 3236.84666264977 0.0249572205740861 0.120288825694985 0.207477464593178 0.835636990413254 0.948391508667077 0.946755308523219
"OLIG3" 120.878637243629 0.326445676510692 1.57847033266421 0.206811410867446 0.83615714422371 0.948712706365243 0.947132227926397
"TTC36" 40.982990913122 -0.0837024563300981 0.405010336341274 -0.206667457147484 0.836269574122832 0.948780478449018 0.94719647099682
"ERMAP" 841.563393700963 -0.0320705483337171 0.155301196118232 -0.206505481833517 0.836396083141863 0.948804428258214 0.947213549793153
"MTMR14" 2770.16306101225 -0.0238375561230613 0.115412404451256 -0.206542409686378 0.83636724068023 0.948804428258214 0.947213549793153
"ACTR3B" 3247.69840715668 -0.0288634586462946 0.140150697770717 -0.205945879010281 0.836833187252912 0.948872319008379 0.947254018834816
"C2orf42" 811.785254091136 0.0237910619072774 0.115373668836861 0.206208766238664 0.836627840533649 0.948872319008379 0.947254018834816
"HR" 17.4578792748189 0.153324121325421 0.7440175164968 0.206075956447029 0.83673157965266 0.948872319008379 0.947254018834816
"LIMS2" 53.7113381215559 -0.104677902334684 0.508358345753088 -0.205913610367924 0.836858393731574 0.948872319008379 0.947254018834816
"OTUD1" 1082.19366882995 0.0207374586716835 0.100721509731416 0.205889076990427 0.836877557961234 0.948872319008379 0.947254018834816
"RNF111" 8602.75163873721 -0.0197931216586867 0.0960717740624693 -0.206024317254894 0.836771916333095 0.948872319008379 0.947254018834816
"TUNAR" 2818.92526687526 -0.026317962464445 0.127766378005257 -0.205985039846416 0.836802597198673 0.948872319008379 0.947254018834816
"ZSCAN23" 997.057829102572 -0.0483970555401358 0.23492128403731 -0.206013923933982 0.83678003487109 0.948872319008379 0.947254018834816
"CERS5" 7650.42978250067 -0.0196332427830034 0.0953940309861404 -0.205812067904498 0.836937714180438 0.948880768646386 0.947259042592479
"ZNF687" 3670.53408564896 0.0396187455404229 0.192780645703338 0.205512049178372 0.837172085125553 0.949086721277026 0.947451796222567
"DPY19L2P4" 336.591352678878 0.061317538567863 0.298663598033337 0.205306368006116 0.837332769082675 0.949095433002693 0.947451796222567
"OXLD1" 694.0084491353 -0.0450467321094404 0.219336517819347 -0.20537725572238 0.837277388824399 0.949095433002693 0.947451796222567
"RABGAP1" 15410.1783403544 0.0151360512453153 0.073726583374268 0.205299778622294 0.837337917008153 0.949095433002693 0.947451796222567
"CCDC170" 45.4602803860183 -0.0865292739265644 0.421949306280019 -0.205070307353796 0.837517194712444 0.949114834639358 0.947451796222567
"CD276" 11666.705795684 -0.0193959059093441 0.0947009225053691 -0.204812217201415 0.837718841408356 0.949114834639358 0.947451796222567
"MIR1247" 38.4653590631027 -0.248808041887219 1.21490999712047 -0.204795451907493 0.837731940557191 0.949114834639358 0.947451796222567
"PEG3" 10468.3466738294 -0.295523957232805 1.44176627058954 -0.204973554494353 0.837592786794073 0.949114834639358 0.947451796222567
"POLR2K" 5700.63487819264 0.0378028529612156 0.184281817047101 0.20513609843316 0.837465793629437 0.949114834639358 0.947451796222567
"RPL37A" 47298.0100673479 0.0449656061647541 0.219625029050533 0.204738077254428 0.837776769167334 0.949114834639358 0.947451796222567
"TMEM254" 4358.56082969194 0.0286399738097168 0.139765860074898 0.204913945325197 0.837639359612903 0.949114834639358 0.947451796222567
"VCX" 17.5622650832952 0.140060399780304 0.682772660217232 0.205134751200703 0.837466846184742 0.949114834639358 0.947451796222567
"LINC00493" 1631.63357427865 -0.0279752666203877 0.1367548458528 -0.204565084666175 0.837911936871759 0.949208237050221 0.947540484866264
"RAD51AP2" 30.4709527113934 -0.16823219984867 0.822671259120546 -0.204495049490989 0.837966660194358 0.949210503972519 0.947540484866264
"ARHGAP4" 211.290721510606 -0.078589545771125 0.385329411993824 -0.203954183939596 0.838389302208268 0.949246989813257 0.947542867088421
"CES5AP1" 56.7014583601648 0.105605197061371 0.518233656108564 0.2037791174243 0.838526112307823 0.949246989813257 0.947542867088421
"EPHA4" 15186.5803919191 0.0737477747504141 0.361651068399646 0.20391969274903 0.838416255824071 0.949246989813257 0.947542867088421
"HIST1H4H" 43.6714452248856 -0.117717773674807 0.576953225957151 -0.204033478588348 0.838327337032207 0.949246989813257 0.947542867088421
"LUC7L" 6514.33041785139 -0.0304615489786697 0.149240911297826 -0.204109910035865 0.838267610267075 0.949246989813257 0.947542867088421
"MRPL43" 2972.85463129491 -0.0215562655035131 0.105593137653318 -0.204144568317368 0.83824052712735 0.949246989813257 0.947542867088421
"PCDH8" 4322.03388057687 -0.0614746014753166 0.30156241394163 -0.203853658921883 0.838467859396445 0.949246989813257 0.947542867088421
"SPAG4" 176.011691736108 -0.135605955538967 0.665299814088231 -0.203826835161243 0.838488821606804 0.949246989813257 0.947542867088421
"THAP6" 1418.69700493709 0.0352127963965679 0.172371012169709 0.204284908194998 0.838130862814907 0.949246989813257 0.947542867088421
"TMEM30A" 41459.0931289817 -0.053594179159089 0.262765211293138 -0.203962232653774 0.83838301245703 0.949246989813257 0.947542867088421
"GTF3A" 5951.89104818037 -0.0260374670877995 0.127824478323397 -0.203697033849217 0.838590260248053 0.949259921125806 0.94755237368584
"FIRRE" 707.181127847206 -0.074201313065664 0.364730779733581 -0.203441324913309 0.838790102490571 0.949366757103177 0.947642215392647
"IPMK" 6835.53066775483 -0.051134539554993 0.251270060994247 -0.203504306691611 0.838740879859194 0.949366757103177 0.947642215392647
"C9orf41" 838.834003146697 0.0321654530636027 0.158177589949267 0.203350253812309 0.838861279100667 0.94936695801153 0.947642215392647
"JUP" 11146.4790471962 -0.0605389129369767 0.297828793282708 -0.20326749562965 0.838925959893427 0.94936695801153 0.947642215392647
"USP6" 44.3818788430696 -0.0860416533972089 0.423352723355422 -0.203238691168105 0.838948472670709 0.94936695801153 0.947642215392647
"EXOC3L1" 83.6386738565039 -0.111085004044022 0.546835502280006 -0.203141536313677 0.839024407212639 0.949393213968723 0.947665024383609
"LINC01013" 17.1578712088715 -0.135686862348926 0.66865060719957 -0.202926402650268 0.839192557269167 0.94952380600013 0.947791979414941
"ARPP19" 41634.6028947207 0.0275263656689025 0.1357494665031 0.20277328801343 0.839312237269589 0.949562046215816 0.947823352401403
"CTNND1" 1536.8375260244 0.0447730318751989 0.220830710777938 0.2027482124994 0.83933183756268 0.949562046215816 0.947823352401403
"EBPL" 1799.77898261998 -0.0243861760548784 0.120588402046752 -0.202226546176671 0.839739620991634 0.949605686598416 0.947843134808045
"GMPR" 95.7723071650753 0.100011751790517 0.494367991250795 0.202302239547263 0.839680449267987 0.949605686598416 0.947843134808045
"KLHL10" 11.7451795522097 -0.194942376710593 0.963831534309734 -0.2022577284216 0.839715244808213 0.949605686598416 0.947843134808045
"LSMEM1" 191.169454953448 -0.0708072710198989 0.349853363593993 -0.202391282714866 0.839610842777121 0.949605686598416 0.947843134808045
"SNORA71E" 14.7694188907449 0.180970189232692 0.893995099629068 0.20242861432661 0.839581660422838 0.949605686598416 0.947843134808045
"ZNF41" 1491.93348808331 -0.0199933107987149 0.0987445009736703 -0.202475181924774 0.839545258549354 0.949605686598416 0.947843134808045
"ZNF609" 19036.7562858727 -0.0210106556637786 0.103822731145352 -0.202370477370352 0.83962710654068 0.949605686598416 0.947843134808045
"RING1" 5169.95863393007 -0.0281938335888009 0.139536694295356 -0.202053185588039 0.839875145451022 0.949699291464653 0.947933170537929
"CCDC37" 36.6642367739833 -0.118282497098878 0.586901354248903 -0.201537270688789 0.840278489455765 0.949797458824811 0.948073705816131
"HPN" 36.2651121692106 -0.123066900698895 0.610335465467093 -0.201638127983782 0.840199635581758 0.949797458824811 0.948073705816131
"PCIF1" 4116.32683231595 -0.0238744408686449 0.118389303290104 -0.20166045584492 0.840182179070695 0.949797458824811 0.948073705816131
"PWWP2A" 7744.48228255217 -0.0418291487564759 0.207514824684232 -0.201571857914854 0.840251447733263 0.949797458824811 0.948073705816131
"RAC1" 28751.0214495566 -0.0102672350405392 0.0509276093947375 -0.201604496314726 0.840225929856499 0.949797458824811 0.948073705816131
"SLC35F4" 1529.1840425903 -0.0947544773238785 0.470561406794268 -0.201364744230514 0.840413380584326 0.949830665664796 0.948162975865295
"NCAM2" 25974.9730947543 0.0787259225886927 0.391253104793573 0.201214818806943 0.840530604727142 0.949903521907443 0.948232303315603
"KLF2" 27.3568302480617 -0.109857604436058 0.546450103450488 -0.201038674423111 0.840668333547696 0.949999540371122 0.948324752083099
"CACYBP" 9916.1931453916 -0.0114534675355428 0.0569966921364065 -0.20094968859126 0.840737914195571 0.950018540587275 0.94834031842084
"MAX" 5698.79461825997 -0.0239384599226976 0.119325893404516 -0.200614126906606 0.841000310967267 0.950195770232486 0.948573362088138
"ZCWPW1" 273.363910499815 -0.048374221723276 0.241315722646812 -0.200460298204756 0.841120605204347 0.950272049203004 0.948646106479972
"LRP12" 9488.1300590934 0.0362982299740948 0.181605980788393 0.199873538396235 0.841579486144735 0.950313413732427 0.948722683701502
"MRPL4" 2473.10470250787 0.0323375359761416 0.161623894745525 0.200078930328072 0.841418851352843 0.950313413732427 0.948722683701502
"SLC7A6" 6232.75423301134 -0.0416116018395565 0.207795500239805 -0.200252660868666 0.84128298374296 0.950313413732427 0.948722683701502
"SNHG17" 1879.96174053681 -0.0283500969532927 0.141697710833073 -0.200074488053589 0.841422325537494 0.950313413732427 0.948722683701502
"TMEM117" 1986.7398231422 0.0723256578334529 0.361742882489159 0.199936643772446 0.841530131415497 0.950313413732427 0.948722683701502
"WIPI2" 8614.985513389 0.0152044870664428 0.076016922811471 0.200014503404081 0.841469238237838 0.950313413732427 0.948722683701502
"ZNF592" 6848.78759114153 -0.0168464030315989 0.084168381734287 -0.200151205054431 0.841362327646651 0.950313413732427 0.948722683701502
"TMEM80" 885.722684366172 0.0310577743758833 0.155481653341559 0.199752020308507 0.841674527222461 0.95031983247047 0.948722683701502
"ZNF833P" 166.416892950245 0.0596408732168607 0.298605552150779 0.199731293632295 0.841690738090098 0.95031983247047 0.948722683701502
"KCNIP4" 4857.44625989625 -0.100951267168626 0.505947090119718 -0.199529296916676 0.841848728440266 0.950397522872373 0.948800528383423
"SERPINI2" 78.7121063943741 -0.119872794654415 0.600865269330919 -0.199500288621934 0.841871417602725 0.950397522872373 0.948800528383423
"GPD1L" 5065.87318354903 -0.0605294550330138 0.304028064152127 -0.199091670046376 0.842191037139165 0.950474965534574 0.948916617858777
"TTI1" 4528.6893035312 0.0387694542578571 0.194739987525533 0.199083171106673 0.842197685246226 0.950474965534574 0.948916617858777
"UAP1" 3596.24728394847 0.0207198271439709 0.104052788992273 0.199128032459654 0.842162593574988 0.950474965534574 0.948916617858777
"YY1AP1" 8014.41301505791 -0.012611972129668 0.0633374020200847 -0.199123609864337 0.842166053025623 0.950474965534574 0.948916617858777
"IGSF9B" 5971.50199408416 0.0865451713816086 0.435446819666427 0.198750266330815 0.842458101467776 0.950649680904158 0.949147129427015
"SAMD3" 357.112088208176 -0.116414409943998 0.586102288052635 -0.198624732093766 0.842556305650863 0.950700910437336 0.94919486795907
"CHRM2" 2328.8705849122 0.106057608285339 0.534566630825953 0.198399230646833 0.842732719335421 0.950789880157068 0.949273468401801
"PPP1R10" 10302.0649681513 0.0163717294559029 0.0825514888336916 0.198321431717426 0.84279358461601 0.950789880157068 0.949273468401801
"SVOPL" 74.8674442201815 0.115650061730653 0.583100988517681 0.198336247079002 0.842781993881036 0.950789880157068 0.949273468401801
"SLC25A27" 2533.4033491787 -0.0402661640846504 0.203412379940521 -0.197953360048314 0.843081554844167 0.951051976928599 0.949534913143801
"LGALS4" 64.9570701191136 -0.0801176936845504 0.405318450176356 -0.197666041725194 0.843306360223259 0.951051976928599 0.949577582972444
"LOC100288866" 27.0485767826355 0.191131569191634 0.967170087926306 0.197619396606274 0.843342857790773 0.951051976928599 0.949577582972444
"MARCH10" 28.1340328693612 0.106532200374124 0.538674793941871 0.197767190097297 0.843227217631344 0.951051976928599 0.949577582972444
"NRBP2" 6278.88138399128 -0.0502071870663612 0.253899256998909 -0.197744521428737 0.843244954380124 0.951051976928599 0.949577582972444
"CCNJL" 1625.20069098044 0.0655431617537361 0.332296974417355 0.197242728040659 0.843637595191822 0.951094840644373 0.949603328170871
"KCNQ4" 106.479973026197 0.0563584785463793 0.285745302635883 0.197233263421989 0.843645001393614 0.951094840644373 0.949603328170871
"SEC22A" 2250.47993977759 0.0235342444496094 0.119232441742512 0.197381216937859 0.843529227196735 0.951094840644373 0.949603328170871
"SRCRB4D" 67.7008862184203 0.105689472550623 0.535763042054184 0.197269061608648 0.843616988864545 0.951094840644373 0.949603328170871
"SYNE1" 19303.0183029918 0.0738028222750424 0.373731933427803 0.197475290907405 0.843455615710822 0.951094840644373 0.949603328170871
"IRX4" 196.123200803963 0.102747449794073 0.521295047199034 0.197100375969701 0.843748989217663 0.951148035884722 0.949642805700712
"NOP56" 12416.7201770611 -0.0233052467727408 0.118301881559316 -0.196998107431247 0.843829018814664 0.951148035884722 0.949642805700712
"ORMDL2" 1076.440630793 0.0224663050266573 0.114073294617803 0.196946227440258 0.843869617789488 0.951148035884722 0.949642805700712
"PUF60" 11670.4099716744 0.0313138692227241 0.159032018080479 0.196902923076016 0.843903506177658 0.951148035884722 0.949642805700712
"PELI2" 11105.6061390403 0.0804399472541751 0.409213232963226 0.19657220435343 0.844162323900697 0.951320635923144 0.9498711806629
"BAHCC1" 10126.4591446367 0.0299468071298921 0.152499705973192 0.196372884385472 0.844318318178851 0.951436878042939 0.949983833710036
"UBE2V2" 12009.7148397664 -0.0274959046045912 0.14011922360298 -0.196232207812535 0.844428419907945 0.951501393918053 0.950044839312751
"C12orf79" 53.9967491982696 -0.13973311463963 0.713358689574468 -0.195880581090256 0.844703636873529 0.951573287340196 0.950102979191986
"LCOR" 30045.6019563817 -0.0464294336171846 0.236954639736983 -0.195942285277557 0.844655339856647 0.951573287340196 0.950102979191986
"PGAM2" 22.8129777656044 0.126203863089761 0.643868314427063 0.196008811525478 0.844603269177254 0.951573287340196 0.950102979191986
"RHEB" 14077.7917243539 -0.0328278715100336 0.167531095375694 -0.195950915478801 0.844648584883904 0.951573287340196 0.950102979191986
"EBF2" 8880.55794539316 0.0684943969314362 0.349851717397202 0.195781222516257 0.844781407907054 0.951601355687831 0.950127594325736
"AK7" 116.344942514742 0.100604407198598 0.514867957270518 0.195398462417305 0.845081020225671 0.951879297306243 0.95040169510198
"DUSP15" 4119.68837094126 0.0652497002647732 0.334186189130723 0.195249541683632 0.845197596653317 0.951921120597272 0.950429815825497
"PEX13" 3608.63325597886 0.0251476259075235 0.128908726501166 0.195080865276379 0.845329642085603 0.951921120597272 0.950429815825497
"PPM1H" 8808.91970110932 -0.076470137515257 0.391986632323786 -0.195083534001975 0.845327552885705 0.951921120597272 0.950429815825497
"TANK" 3896.59188430848 -0.0336045539339032 0.172181309711299 -0.195169580195719 0.845260192590729 0.951921120597272 0.950429815825497
"EEF2" 192816.464934873 -0.0414131366772479 0.212534341225986 -0.194853859561517 0.845507356473966 0.952061695287841 0.950566761500721
"CDH10" 5462.29882971514 0.0482561102744395 0.248023306404864 0.194562805302128 0.845735223601425 0.952080095399241 0.950571501814612
"EHBP1L1" 860.948395907415 -0.0726775352755024 0.373502205611036 -0.194583952072263 0.845718667305812 0.952080095399241 0.950571501814612
"LTC4S" 56.0623454284623 0.0790484263979848 0.406235194871983 0.194587833343429 0.845715628576215 0.952080095399241 0.950571501814612
"SGCA" 38.5233591595195 0.349837223469958 1.79759923560102 0.194613580458601 0.845695470671229 0.952080095399241 0.950571501814612
"TMEM161B-AS1" 1047.22779300348 0.0997435935125191 0.513258169166548 0.194334156774333 0.845914242172731 0.952222084286472 0.950709858609017
"SMAD1" 8043.19760528775 -0.0306201536956348 0.157673472824949 -0.194199779753883 0.846019455318663 0.952227196652148 0.950765253825528
"C1QTNF2" 33.3668174733954 0.113526114843827 0.586257960957656 0.193645327490958 0.846453603700544 0.952402982148089 0.950926052958944
"C8orf88" 149.501915943131 -0.0879605938225288 0.454133224016526 -0.193688964318822 0.846419433407738 0.952402982148089 0.950926052958944
"EMBP1" 258.180783804529 0.0763259400103514 0.393705722746688 0.193865457372231 0.846281231549047 0.952402982148089 0.950926052958944
"HES4" 4625.80572936731 -0.0754041823435535 0.389225019128961 -0.193729022127866 0.846388065958802 0.952402982148089 0.950926052958944
"LOC101927285" 22.6649290537871 0.129515660002167 0.668121878049891 0.193850350148982 0.846293060987328 0.952402982148089 0.950926052958944
"TTI2" 1415.05222317095 0.0343320183211608 0.177345383021513 0.193588452860914 0.846498140431778 0.952402982148089 0.950926052958944
"C10orf82" 121.224296490351 -0.10793692591714 0.55814502616939 -0.193385089638661 0.846657391775583 0.952522632101956 0.951042108858717
"LOC100505683" 21.0046563135174 0.136803243789441 0.708186351407373 0.193174075605345 0.846822641000261 0.952589492569116 0.95110204925979
"VAPA" 21709.5489406453 -0.0162084834775262 0.0838797118709096 -0.193234849238287 0.846775047286378 0.952589492569116 0.95110204925979
"RAB18" 23790.9855758352 -0.0353592452236925 0.18331122681871 -0.192891869403405 0.8470436527345 0.952719055652648 0.951224594764465
"TFAMP1" 62.9968250453214 0.102234392694515 0.530001005783933 0.192894714498322 0.847041424518721 0.952719055652648 0.951224594764465
"FADS1" 28699.657335032 -0.0437769495197824 0.227143692345049 -0.192727999918579 0.847171993774733 0.952803884052992 0.951305882837796
"LRRC39" 318.689602715102 0.0763452901054522 0.39635322539295 0.192619323407202 0.847257110432598 0.952840090963115 0.951338625881025
"ST8SIA5" 221.618646863148 -0.0742046580059578 0.385711764989954 -0.192383703950255 0.847441656341594 0.952928585395919 0.951483000889145
"PTGIS" 793.090611008657 -0.0814501057189727 0.423928810735603 -0.192131564678608 0.847639150448599 0.953031615854404 0.951641893731535
"VWA5A" 7625.16663819492 0.0314148431203226 0.163594280476093 0.192028981874544 0.847719503618954 0.953062441810643 0.951669260500914
"LRRC4" 6173.76461671764 0.0360700767452214 0.18794144766908 0.191921884143045 0.847803395023508 0.953097241586215 0.951700595496511
"MTL5" 154.718311065953 -0.116908319487143 0.610354610107384 -0.191541634242059 0.848101264912952 0.953217661721425 0.951820936273916
"SNORD94" 27.9921391035995 -0.112257985786083 0.585968079748091 -0.191576964114398 0.848073588237619 0.953217661721425 0.951820936273916
"TMC1" 18.030730631212 -0.240915958227303 1.25686412809203 -0.191680192665712 0.847992722245551 0.953217661721425 0.951820936273916
"ZNF317" 4092.71343589183 0.0293431131016309 0.153228421174789 0.191499154508411 0.84813454288651 0.953217661721425 0.951820936273916
"BRAT1" 2564.70130202579 0.044452714128202 0.232301807228963 0.191357590620843 0.848245443824586 0.953217661721425 0.951851431536272
"C12orf42" 10.2569822339059 -0.163863342354454 0.85648144310166 -0.191321532619597 0.848273692089057 0.953217661721425 0.951851431536272
"DVL3" 13285.6294263798 0.0201653102136413 0.105442583170044 0.191244463170267 0.848334069860164 0.953217661721425 0.95185635702829
"PHF21A" 9243.66552758388 0.027286764211201 0.142902098601152 0.190947260245351 0.848566912994583 0.953414573249387 0.952046157069433
"TMEM41B" 5897.52888804261 -0.0282858244159477 0.148182079737811 -0.19088559470886 0.848615226411987 0.953414573249387 0.952046157069433
"GALNT2" 16738.3424878113 -0.0211755256504881 0.110989449062054 -0.190788636482455 0.848691191926034 0.95344042302735 0.952068555191983
"NEK7" 6693.31436834657 0.0617185500948635 0.323949116338803 0.190519272879618 0.848902242191388 0.953618017621124 0.952242479512786
"WARS" 11436.0430523763 0.0356652328493156 0.187667662272116 0.190044637512463 0.849274152190906 0.95397628126061 0.952583674636643
"GPR37" 1203.24658873634 -0.0566011266304612 0.298368518754082 -0.189702073351487 0.849542596014398 0.953980221957414 0.952583674636643
"GRAMD2" 44.7855639305346 -0.220743402476 1.16339929128044 -0.189740018006241 0.849512860554965 0.953980221957414 0.952583674636643
"MGST2" 392.96687902399 0.0530216609571214 0.279174041197902 0.189923320698486 0.849369217784456 0.953980221957414 0.952583674636643
"SYT15" 535.13475290929 0.0403453624375593 0.212520558403604 0.1898421627565 0.849432815533442 0.953980221957414 0.952583674636643
"TF" 152.357661564812 0.060769920500205 0.320335691476857 0.189706992124527 0.849538741388882 0.953980221957414 0.952583674636643
"LRRC61" 2080.17114087524 0.0689797112756289 0.364160568362434 0.189421143496723 0.849762754318895 0.954139503280585 0.952735896330411
"VANGL2" 32139.9757864372 0.0276367952353019 0.14592852943869 0.189385827031946 0.849790431854265 0.954139503280585 0.952735896330411
"CIZ1" 9499.54110288318 -0.0303141107784015 0.16017304076365 -0.189258508384896 0.849890213093407 0.954170549240081 0.95276007174264
"FAM218A" 1481.75840162252 -0.0426293272880614 0.225295352206575 -0.189215298365207 0.849924077880647 0.954170549240081 0.95276007174264
"DDX28" 1017.35698036322 -0.0335519626298032 0.177560969994015 -0.188960235072686 0.850123983084472 0.954335465235867 0.952921331602763
"CNKSR2" 4014.95850082359 -0.0222478640448528 0.117935988046547 -0.18864355497723 0.850372193706294 0.954377761956301 0.95294992012998
"FAM105A" 2611.1068162594 0.0586129753457792 0.310610929762543 0.188702230763701 0.850326203104699 0.954377761956301 0.95294992012998
"RSBN1" 10828.6461154041 0.0257431939420598 0.13635048820122 0.188801626467733 0.85024829703274 0.954377761956301 0.95294992012998
"TSPO" 66.9284530535176 0.211637325290774 1.12190145245072 0.188641635883852 0.850373697917295 0.954377761956301 0.95294992012998
"SPON2" 73.4752965092453 0.133875508653276 0.710272103429313 0.188484818715112 0.850496615146734 0.954456215115738 0.953024845380281
"TCIRG1" 75.1332812068325 -0.0827512916206278 0.439263239311698 -0.188386562349935 0.850573632801357 0.954482210762788 0.953043982134074
"TMEM132B" 3041.39881131936 -0.0530647099885967 0.281779473445373 -0.18831999840075 0.850625809358417 0.954482210762788 0.953043982134074
"C10orf131" 22.5311979919994 0.0946900273128121 0.504680179343156 0.187623828294687 0.8511715456865 0.954704243300367 0.953301203645789
"FECH" 3328.14710031512 -0.0398641144345626 0.212352874561095 -0.187725805534568 0.851091600008547 0.954704243300367 0.953301203645789
"HIST1H2BC" 21.123440457557 -0.120045541314411 0.639693374604184 -0.187661067130311 0.851142351897292 0.954704243300367 0.953301203645789
"LOC100996251" 131.057053868459 -0.0432073935633638 0.230312448962868 -0.187603378618625 0.851187577518681 0.954704243300367 0.953301203645789
"MKRN1" 19077.137066996 -0.0192938445065599 0.102886000068879 -0.187526432105858 0.851247901449722 0.954704243300367 0.953301203645789
"PARP2" 5793.3131113009 -0.0283405199860132 0.150840970704052 -0.187883436799256 0.850968027030582 0.954704243300367 0.953301203645789
"SCD" 141610.826919132 0.0327851572226896 0.174804336461109 0.187553454830818 0.851226716283944 0.954704243300367 0.953301203645789
"BRD1" 8617.87722166354 -0.0174574285147251 0.0933890058055572 -0.186932373507357 0.851713656183731 0.954842157715186 0.953518429444446
"ELOVL2-AS1" 98.0710315812716 0.0535136835307477 0.286618896115999 0.186706753308721 0.851890560839462 0.954842157715186 0.953518429444446
"HCG27" 53.0636077321649 0.08808682202508 0.471570092274946 0.186794759608549 0.851821555828444 0.954842157715186 0.953518429444446
"HECTD4" 32513.1550384934 -0.0437005949158769 0.234044969303778 -0.186718796160732 0.851881118071938 0.954842157715186 0.953518429444446
"LRRTM2" 2210.16440640728 0.102239384934036 0.546480593531525 0.187086945344818 0.851592463549794 0.954842157715186 0.953518429444446
"PTPRR" 3493.85897525971 -0.0750003984770364 0.401684555658445 -0.186714668066078 0.851884354897343 0.954842157715186 0.953518429444446
"SIRPB1" 11.4545367993261 0.115427551885296 0.617685806216669 0.186870979911762 0.851761793036437 0.954842157715186 0.953518429444446
"TRNT1" 2869.35287235179 -0.0300083661511853 0.160405661726416 -0.187077973608979 0.851599497777441 0.954842157715186 0.953518429444446
"BBS9" 3370.42100383126 0.0273196210223351 0.146425331234291 0.186577150224245 0.851992183609156 0.954856419998218 0.953530944065836
"CELF2" 15799.3953417026 0.0931148292755169 0.499434205056333 0.186440632885796 0.85209923055575 0.954856419998218 0.953530944065836
"CHPF2" 3416.55481883229 0.0282550289731555 0.15153613526131 0.18645736823387 0.852086107768996 0.954856419998218 0.953530944065836
"RNF31" 3939.30884156794 0.0242589689769715 0.130140228139442 0.186406381207344 0.852126088653153 0.954856419998218 0.953530944065836
"FBXO17" 177.143640056793 0.15634164151758 0.839488934177861 0.186234308937842 0.852261019927615 0.95494818289624 0.953619165446188
"NETO1" 2853.37731246713 -0.0388150646858181 0.208559645017397 -0.186110139775987 0.852358390442471 0.954997850614615 0.953665350175219
"ANKRD45" 586.31566212108 0.0577174625443353 0.310550523724592 0.185855305771506 0.852558232277441 0.955069551405827 0.953723298926457
"MRPS23" 4314.26895255926 -0.0232338672640714 0.12504783099457 -0.18579984218263 0.852601728298011 0.955069551405827 0.953723298926457
"RALBP1" 7624.60977542037 -0.0172769237303503 0.0930077179898026 -0.185757957551916 0.85263457563574 0.955069551405827 0.953723298926457
"SVIP" 5103.15686188374 -0.0742459130018523 0.399497203250822 -0.185848392423507 0.852563653884234 0.955069551405827 0.953723298926457
"INHBA-AS1" 149.146598134053 0.155184688094419 0.836711453358188 0.185469778705164 0.852860582116108 0.955212173295576 0.953858895455543
"PILRB" 15.2816592950504 0.148126773626259 0.798697992784384 0.185460305352548 0.852868011871049 0.955212173295576 0.953858895455543
"MFI2" 364.688631124665 -0.102228709667385 0.551568860700642 -0.185341698836166 0.852961033618583 0.955236985438631 0.953900179749344
"FAM182B" 72.1709224368969 -0.0921844438023561 0.497859768280074 -0.185161464483905 0.853102393294143 0.955236985438631 0.953932766929343
"ZNF699" 1083.92113241045 -0.0260832387808964 0.14081803028375 -0.185226556062021 0.853051340748508 0.955236985438631 0.953932766929343
"MEG3" 21.1306123729896 0.233731494693954 1.26392108665755 0.184925702372811 0.853287311088971 0.955340720301875 0.954026117997447
"P2RX3" 6009.9830910955 -0.137794623062081 0.745239225428374 -0.184899852772612 0.853307586470435 0.955340720301875 0.954026117997447
"STEAP2" 530.504095273212 0.0526961837813551 0.285090195825779 0.184840392805224 0.853354224833079 0.955340720301875 0.954026117997447
"KCTD12" 24223.8474348582 0.0628476002147204 0.340285450094452 0.184690824122148 0.853471543653222 0.955390922970931 0.954069425362685
"PUSL1" 1035.7055432044 0.0353681513459398 0.191543732315371 0.184647917832713 0.853505199125997 0.955390922970931 0.954069425362685
"TYK2" 2962.63848257897 -0.0404354926975904 0.219196911195847 -0.184471088013929 0.853643906339692 0.955486782078944 0.954161739098034
"MIR4500HG" 97.0279184310013 -0.0897174855320873 0.486683306292166 -0.184344694737132 0.853743053359976 0.955538352150504 0.954209825137923
"GDF6" 172.361852223645 -0.109838796037975 0.596509610649575 -0.184135836333576 0.853906893784886 0.955602916192385 0.954267475266998
"SYT6" 3121.86168870856 -0.0643968907738882 0.349610319720149 -0.18419619542534 0.853859544028564 0.955602916192385 0.954267475266998
"DNAJB12" 4147.22505079661 0.0273937526423763 0.148828378552383 0.184062696300455 0.853964270481742 0.955607727376051 0.954268868309458
"DSEL" 7613.69689646196 -0.0593339987487157 0.322689085773786 -0.183873584092368 0.854112628299006 0.955714341820715 0.95437192203164
"ALDOC" 4248.98989123842 -0.156941922464294 0.856179621909925 -0.183304902905999 0.854558787615951 0.955744190070198 0.954416686011136
"CCDC93" 8132.19230419288 0.0344872273332172 0.188405194730506 0.183048176471713 0.854760217808476 0.955744190070198 0.954416686011136
"DCUN1D5" 8952.71799739589 0.0392287305060077 0.214411973535474 0.182959607428442 0.854829712184767 0.955744190070198 0.954416686011136
"DUSP11" 1510.62859066556 -0.0164307323961731 0.0898304307062929 -0.182908311437297 0.854869961332701 0.955744190070198 0.954416686011136
"FAM53A" 25.8984011492824 0.0931260653038394 0.507766305864932 0.183403396854401 0.8544815107694 0.955744190070198 0.954416686011136
"INSM1" 2922.76701273799 0.111344009584253 0.607328409972822 0.183334103519438 0.854535877115409 0.955744190070198 0.954416686011136
"LINC00882" 116.871578515031 -0.0781357029638141 0.427051677288515 -0.182965451534864 0.854825126659286 0.955744190070198 0.954416686011136
"LOC102546298" 10.462502757243 0.113147854231519 0.6161482686594 0.183637380784504 0.854297936152432 0.955744190070198 0.954416686011136
"NQO2" 1953.3891955447 0.0281097936486146 0.153500130086103 0.183125536329168 0.854699519474117 0.955744190070198 0.954416686011136
"PKD1P1" 22359.1807966246 -0.0238256540961494 0.130271471985212 -0.182892338077319 0.854882494828397 0.955744190070198 0.954416686011136
"RNASEH1-AS1" 659.496394145123 0.0229199587378876 0.125062488679561 0.183268052474262 0.854587700260165 0.955744190070198 0.954416686011136
"ZNF211" 2968.20320594648 0.0376225177880366 0.205524068639947 0.18305650543512 0.854753682669749 0.955744190070198 0.954416686011136
"ZNHIT3" 4432.64685427551 0.0175234160550537 0.095409011136682 0.183666258001038 0.854275280767231 0.955744190070198 0.954416686011136
"LRCH4" 3084.91557673008 -0.0355973250086999 0.194802638184722 -0.182735333260449 0.855005690594281 0.955763221995495 0.95442887365682
"NTSR1" 133.851878481726 0.272167131134212 1.48888955760212 0.182798737317051 0.854955939393667 0.955763221995495 0.95442887365682
"FAM163B" 36.9124502955731 -0.145133695157416 0.795139719887255 -0.182526028479617 0.855169929668181 0.955887465930709 0.954549535440138
"MEGF9" 13718.9258789907 -0.0176053623915397 0.0967429537515224 -0.181980823500158 0.855597775238213 0.956306328866947 0.954964402365077
"HOXD-AS2" 20.4475596872521 0.164572025777868 0.905156164745744 0.181816168510652 0.855726995373736 0.956332018914261 0.95498323804312
"LOC100996579" 46.4421054330245 0.124330295644773 0.683648156703123 0.18186298672164 0.855690252360845 0.956332018914261 0.95498323804312
"NACC2" 1475.93321617629 -0.0834337864237641 0.459182736332053 -0.181700616818115 0.855817681880151 0.956374001897476 0.955021753176531
"IGFL4" 15.1161754305007 0.13588681374322 0.748466684441317 0.181553590250515 0.85593307303998 0.956401595829814 0.955042491961863
"TNFRSF6B" 21.8068775685372 0.119761403692834 0.659719645282539 0.181533784160002 0.855948617729716 0.956401595829814 0.955042491961863
"MRPS18C" 2679.7215557069 0.0220684717423298 0.121673716165234 0.181374190234812 0.856073876090833 0.956482193442929 0.95511956735925
"AFF3" 16704.004318022 -0.0617038750504237 0.34078122872224 -0.181065944511623 0.856315815073005 0.956503682788385 0.955139873467273
"CYP1A1" 196.165136574163 0.0682439401243973 0.376806366764647 0.181111430548153 0.856280112688468 0.956503682788385 0.955139873467273
"FAM200B" 5103.89388483919 -0.0226862425850102 0.125392715182956 -0.180921535608424 0.856429164821782 0.956503682788385 0.955139873467273
"HOMEZ" 1406.73825834815 -0.0302925632379957 0.167418030456471 -0.180939670329426 0.856414930314686 0.956503682788385 0.955139873467273
"KDM5B" 33934.0917421361 0.0271869388454233 0.15014439663663 0.181071951097979 0.856311100434431 0.956503682788385 0.955139873467273
"SNORA70" 207.344256488703 0.0647235531198918 0.357465613861182 0.181062319311716 0.856318660536503 0.956503682788385 0.955139873467273
"TRIM65" 603.012570209255 -0.0669802295026628 0.370440495754473 -0.180812384904746 0.856514841593587 0.956503682788385 0.955172766279605
"GGNBP2" 11452.8881549222 0.0217124612500293 0.120374929458846 0.180373615566291 0.85685926632282 0.956615150804289 0.95527070655297
"LOC100499484-C9ORF174" 42.932813740567 -0.0892554544234988 0.494323043653475 -0.180560982477822 0.856712183887933 0.956615150804289 0.95527070655297
"MDH1B" 360.952662653055 0.0390219313183267 0.216310697768295 0.180397602711845 0.856840436211617 0.956615150804289 0.95527070655297
"POLM" 829.189261155026 -0.0341192591178368 0.188979311120986 -0.180544943864217 0.856724773954384 0.956615150804289 0.95527070655297
"SREBF1" 2572.21413191627 0.0632317665108799 0.350620237915663 0.18034260340126 0.856883611254208 0.956615150804289 0.95527070655297
"HHATL" 24.0285217719919 -0.128667430225001 0.71416333493601 -0.180165270227055 0.857022822593993 0.95665192497875 0.955300616766357
"PDCD11" 8466.80488457596 0.0239477963825071 0.1328852351436 0.180214125042774 0.856984469797744 0.95665192497875 0.955300616766357
"PPP1R12B" 10796.9559029707 0.0332941105633602 0.184955259225721 0.18001169960097 0.857143383284429 0.956725208413185 0.955366985671742
"PRKG1" 8847.6150508141 0.098694670353338 0.548467454844278 0.179946265692938 0.857194753216679 0.956725208413185 0.955366985671742
"AOAH" 54.2278713482322 0.126026925227461 0.70131585350777 0.179700664967308 0.857387571374319 0.956881095649841 0.955519246210082
"FLJ34503" 10.9281687552412 -0.213528435863647 1.18949524782608 -0.179511802383315 0.857535850892387 0.956987259621058 0.955621853763862
"GCKR" 27.0161542711586 0.142830013539362 0.797018549413356 0.179205381912995 0.857776437980336 0.95704649385006 0.955667385806884
"RAB22A" 8935.48418814998 -0.0257666589478926 0.143728453801472 -0.179273193764983 0.857723194131997 0.95704649385006 0.955667385806884
"SNORA64" 12.5879777640143 -0.144416640598898 0.805135154879326 -0.179369438439864 0.857647626788502 0.95704649385006 0.955667385806884
"SNORD115-20" 17.7444306048002 0.143201024474372 0.799231550915677 0.179173387625034 0.857801559167875 0.95704649385006 0.955667385806884
"PPP1CA" 10255.632133066 -0.0208573841048106 0.116668563286619 -0.178774671747439 0.858114633882304 0.957336464767443 0.955953534541187
"ATG5" 3497.48631436142 0.0184622769204424 0.10340205857692 0.178548446467421 0.858292277604885 0.957356679635608 0.955963509667233
"KRBOX4" 2199.86964411454 -0.0231552320913068 0.129677816362141 -0.178559700809913 0.858283439946772 0.957356679635608 0.955963509667233
"RHBDL1" 465.425925331166 -0.0648598659972169 0.363125375775968 -0.178615625136682 0.858239524709965 0.957356679635608 0.955963509667233
"ELL3" 32.2102435654979 -0.116862625774865 0.654871103589846 -0.178451339712887 0.858368533023486 0.957382422782484 0.955985812638866
"CTDP1" 2413.35248796561 0.0197468735551562 0.110772972495564 0.178264364585387 0.858515363468272 0.957486873808014 0.956086708654795
"PSMG4" 782.577353826065 -0.0457509519633657 0.257066468945754 -0.177973238404033 0.858743992850961 0.957623217546529 0.956269823575265
"DNALI1" 3110.57355582153 0.0446396582834421 0.251111175133001 0.177768505363406 0.858904782424228 0.957624579066497 0.956269823575265
"PTGFRN" 6358.35050260708 -0.0365256231821605 0.205409147630279 -0.177818873227125 0.858865224869371 0.957624579066497 0.956269823575265
"TRIM23" 5766.80268954629 0.0220463847866424 0.123962965705913 0.177846541998236 0.858843494717313 0.957624579066497 0.956269823575265
"ACSS1" 163.098562484072 -0.254313428682343 1.43616155576759 -0.177078565890465 0.859446677798289 0.957920529036177 0.956607548171993
"ATF2" 15230.4456234281 0.0254331481561299 0.143670540530361 0.177024100154723 0.859489459345168 0.957920529036177 0.956607548171993
"B3GNT8" 49.2228534331864 -0.170288048865627 0.961454171393875 -0.177115097039675 0.85941798367601 0.957920529036177 0.956607548171993
"SRP14-AS1" 391.895079323638 -0.0349522022241975 0.197306306542982 -0.177146908462266 0.859392996908691 0.957920529036177 0.956607548171993
"UBE2I" 15490.5028687761 0.0164628345108896 0.0928706872910399 0.177266207358819 0.859299293024261 0.957920529036177 0.956607548171993
"TSPAN18" 12198.2539087332 0.0781053012705442 0.441584909115927 0.176874933128749 0.859606628626551 0.957991813171923 0.956675326870908
"C9orf169" 134.783498634781 -0.0468621724310044 0.265605641070621 -0.176435154924079 0.859952088210105 0.958080284414278 0.956746642998495
"CLK3" 3085.35618098498 -0.030495731168595 0.172592613979747 -0.176691982729768 0.859750338647058 0.958080284414278 0.956746642998495
"FAM98A" 3606.54316446941 -0.020988918684239 0.118947730452992 -0.176454973998296 0.85993651912794 0.958080284414278 0.956746642998495
"RNLS" 256.836347202405 0.0479719935328112 0.271848037370621 0.176466212509047 0.859927690621827 0.958080284414278 0.956746642998495
"ZNF772" 4582.79423593608 0.0276501441324226 0.156689036195635 0.176465085265442 0.859928576136679 0.958080284414278 0.956746642998495
"IFT122" 4143.93899828756 0.0405135373652427 0.229903154225551 0.176220015343922 0.860121096871482 0.958103093735056 0.956790141401327
"L3MBTL2" 4189.7057624345 -0.0206357390747122 0.117046501894197 -0.176303765945655 0.86005530358029 0.958103093735056 0.956790141401327
"PKM" 69794.8474548134 -0.0418846961080075 0.237750950261581 -0.176170467718109 0.860160021244508 0.958103093735056 0.956790141401327
"AIMP2" 2095.49440066276 0.0357073048957492 0.202848460053441 0.1760294600528 0.860270798037263 0.958103093735056 0.956811584432924
"TMEM107" 1516.50478365868 -0.0381593384427141 0.216811154652158 -0.176002653110423 0.860291858104916 0.958103093735056 0.956811584432924
"ANKRD50" 20927.1706316675 -0.0329831771391824 0.188313184006754 -0.175150652956935 0.860961258075261 0.958374334758687 0.957055207829051
"APOBR" 19.646349293372 0.102130545262128 0.582862390490883 0.175222397135823 0.860904886209009 0.958374334758687 0.957055207829051
"ATP2C2" 33.8061414089136 -0.0941528858146275 0.537322544377779 -0.175226010521589 0.860902047066411 0.958374334758687 0.957055207829051
"DUSP6" 21583.3701200705 0.0702396649815472 0.400954815678512 0.1751809985439 0.860937414418544 0.958374334758687 0.957055207829051
"MRPS25" 6601.35853606339 -0.0209269011828956 0.119436998196241 -0.175212886282622 0.860912359172392 0.958374334758687 0.957055207829051
"PLEKHH1" 3038.39411131876 0.02384259157009 0.135835676649561 0.175525253439866 0.860666929418837 0.958374334758687 0.957055207829051
"RCOR2" 7506.85710304433 0.0768232706508388 0.43843530683233 0.175221451041164 0.860905629583477 0.958374334758687 0.957055207829051
"USP15" 9228.26854794681 0.0271347735436252 0.154869837881238 0.175210188858295 0.860914478622074 0.958374334758687 0.957055207829051
"HTR7P1" 228.394945921781 0.0332625549461157 0.190307152906557 0.174783524623733 0.861249734501032 0.9585478885168 0.957218308704089
"OR2K2" 32.442561573509 -0.0996877598480107 0.570462672612116 -0.174748961911121 0.861276893608991 0.9585478885168 0.957218308704089
"OSBP" 9587.96085521122 0.01293709989992 0.0739886922958329 0.174852392960169 0.861195618792652 0.9585478885168 0.957218308704089
"GSX2" 190.731378556272 0.347784328602694 1.99314128449916 0.174490554837955 0.861479953052047 0.958698048883806 0.957361452612834
"MSRA" 443.0710733748 0.0352950158033063 0.202331254392408 0.174441738669074 0.861518314424078 0.958698048883806 0.957361452612834
"MYOZ1" 32.2907149433809 0.12637669377288 0.725414563993621 0.174213063875006 0.86169801904441 0.958790314222131 0.957480984124541
"RELB" 174.750437948593 -0.0602545737353128 0.345969477571943 -0.174161530543639 0.861738517621881 0.958790314222131 0.957480984124541
"MSRB1" 1134.52390841391 -0.0333545530875584 0.191676631143215 -0.17401470846301 0.861853902906274 0.958791998439247 0.957546608502782
"ANKMY1" 544.431794894692 0.0308926691144816 0.177654612480414 0.173891736798488 0.8619505467729 0.958791998439247 0.957556575980396
"IL15RA" 16.0417428885784 0.130968608070512 0.753299430190899 0.173859959030265 0.861975521369565 0.958791998439247 0.957556575980396
"ARHGEF12" 41879.2871525669 -0.0236705330635971 0.136366893201806 -0.173579763444251 0.862195737005552 0.958836847819111 0.957587732564599
"DIRC3" 238.025998975431 -0.0380445355151314 0.218984865587614 -0.173731346287537 0.862076601348815 0.958836847819111 0.957587732564599
"FAM65C" 10.9683441888036 0.193423887379925 1.11389343085136 0.173646672134595 0.862143150121729 0.958836847819111 0.957587732564599
"SPOP" 8826.18354763232 -0.011042205101096 0.0636300409807047 -0.17353760787997 0.862228869484082 0.958836847819111 0.957587732564599
"SPCS2" 13498.5367452018 0.0154264553507989 0.0889935468867098 0.173343527597985 0.862381411447583 0.95888802690849 0.957632029785784
"ZNF30" 1768.37887804316 -0.0330252681353392 0.190456423151681 -0.173400652962162 0.862336511890478 0.95888802690849 0.957632029785784
"ARHGAP12" 8308.53611928662 -0.0190228064481247 0.109866612356445 -0.17314456175647 0.862537798658878 0.958976539500512 0.95771361239609
"FBXW2" 16002.5550021282 -0.0269174894224661 0.155496504371069 -0.173106717294632 0.862567545027288 0.958976539500512 0.95771361239609
"WIPI1" 1349.06643645237 0.0566688656523049 0.327506006642934 0.173031530728805 0.862626643480717 0.958983024959977 0.957716682937091
"BCL2L11" 1948.53627292846 0.06671390721802 0.387218912346625 0.172289898790635 0.8632096252083 0.959110695864646 0.957879798983601
"C4orf47" 51.1506068155019 0.122192468278861 0.707913079457521 0.172609423140618 0.862958444487275 0.959110695864646 0.957879798983601
"HIST1H2AI" 11.2590142225127 0.218822487366072 1.2695995715247 0.172355514505477 0.863158043025807 0.959110695864646 0.957879798983601
"RIN2" 2174.79972583773 -0.02261411256464 0.131057399747267 -0.172551207396525 0.863004207331474 0.959110695864646 0.957879798983601
"SCARNA17" 71.2163122082898 -0.110627370139595 0.641495690476197 -0.172452242130378 0.863082004043312 0.959110695864646 0.957879798983601
"THSD7B" 8095.07658490213 0.0837731928906549 0.485177232235917 0.172665136211338 0.862914649401494 0.959110695864646 0.957879798983601
"TMEM181" 11053.8067474236 0.0288714962697199 0.167255914788637 0.172618686198364 0.862951162927853 0.959110695864646 0.957879798983601
"ZNF529" 4651.27217893539 -0.0242834575023017 0.140960612316604 -0.172271226005743 0.863224304466076 0.959110695864646 0.957879798983601
"AKAP7" 1094.93841822136 0.0650214391106096 0.37772396874486 0.172140093006725 0.863327393530727 0.959110695864646 0.957931668020878
"ARCN1" 22342.8060366637 -0.0119476990818525 0.0694965088128887 -0.171917975247077 0.863502014780449 0.959113464955119 0.95797998553632
"HERPUD1" 4967.27098684816 -0.0431473440562015 0.251151599577338 -0.17179800617959 0.863596333058622 0.959113464955119 0.95797998553632
"MT2A" 147.332034951721 0.205414860409065 1.19550442733583 0.171822751729018 0.863576878237812 0.959113464955119 0.95797998553632
"PTENP1-AS" 252.007749385689 0.0330633838513522 0.192244795462897 0.171985846335868 0.863448656185472 0.959113464955119 0.95797998553632
"F2RL2" 480.470559629703 -0.134757276209903 0.785244451661393 -0.171611879491524 0.863742667531654 0.959216813856396 0.958079799745916
"C7orf55-LUC7L2" 15.3130972107894 -0.106150506388795 0.619256964923717 -0.171415926507781 0.863896732577357 0.959222900215326 0.958105863002961
"CFC1" 12.7817533872648 0.162425837011362 0.950668022287867 0.170854423629891 0.864338234294801 0.959222900215326 0.958105863002961
"KLHDC1" 198.729722060237 -0.0624191312936571 0.365469164140917 -0.170791786060478 0.864387487952314 0.959222900215326 0.958105863002961
"LOC100288974" 43.6803698101005 0.0634803144871132 0.370346547483867 0.171407874377116 0.863903063553054 0.959222900215326 0.958105863002961
"MAN1C1" 905.414106737605 -0.0326330077657496 0.190849286186732 -0.170988366882445 0.864232912770581 0.959222900215326 0.958105863002961
"MEF2A" 9730.89679418265 0.0308169255479761 0.180054964844094 0.171152878648249 0.864103558081437 0.959222900215326 0.958105863002961
"NEUROG2" 1032.48380827282 0.169529113648411 0.992105282706197 0.170878148321095 0.864319579049941 0.959222900215326 0.958105863002961
"POGK" 12797.2939883366 0.0168429895948513 0.0985073097543799 0.170982129517575 0.864237817247605 0.959222900215326 0.958105863002961
"RPL15" 107458.767624927 0.0168652588661809 0.0986297939844384 0.170995580390666 0.864227240752766 0.959222900215326 0.958105863002961
"SPDYE1" 25.4325110306078 0.0672424551558755 0.393198968934506 0.171013813535905 0.864212903970105 0.959222900215326 0.958105863002961
"ZNF569" 2773.65068617871 0.0297812603821062 0.173909291917424 0.171245941224618 0.864030385106416 0.959222900215326 0.958105863002961
"PRPSAP2" 9111.56863187471 -0.010332433700858 0.060522013557002 -0.170721909163291 0.864442434715747 0.959224751594596 0.958105863002961
"TUBA4A" 716.053988725666 -0.0966998791014902 0.566658338568766 -0.170649353445904 0.864499488627278 0.959228940789197 0.958106636646177
"TBCK" 5613.7244406791 0.024030131983962 0.140995327882956 0.170432115338673 0.864670317206793 0.959359363467746 0.958233496045414
"ATP6V1G1" 17520.2009111201 -0.0382082608041187 0.224340570717651 -0.170313647156611 0.864763479178188 0.959403603594041 0.958266157716697
"IP6K3" 16.8742955780489 -0.188081099592888 1.10477148835039 -0.170244346071716 0.864817977599796 0.959404946004481 0.958266157716697
"GALT" 1975.67531283406 -0.0407987125804539 0.239761049549431 -0.170164055659268 0.864881118840265 0.959415875760945 0.958266157716697
"CACNG1" 34.5262628244056 -0.133947329087676 0.787773174985071 -0.170032863952514 0.864984291260077 0.959470040415186 0.958266157716697
"CSTF3" 8023.86134180971 0.0150951530188571 0.088832204579792 0.169928834821365 0.865066103991262 0.959470040415186 0.958266157716697
"PTPRD" 24333.7264224717 0.0318123989875665 0.187243360500557 0.169898675726192 0.865089822598295 0.959470040415186 0.958266157716697
"LINC00571" 22.4752501855994 -0.120246208852824 0.708455735570927 -0.169730023790295 0.865222461078031 0.959498933738766 0.958266157716697
"WDR24" 1490.47646160713 0.0491763635406808 0.289641228254803 0.169783714276406 0.865180235093937 0.959498933738766 0.958266157716697
"REC8" 4208.49684355808 -0.0478579409204526 0.282145005959112 -0.169621789894052 0.865307585015426 0.959534230143984 0.958266157716697
"FBXO15" 124.046552667806 -0.0524563155979224 0.309502878944963 -0.169485711334047 0.865414610478145 0.959593807171801 0.958266157716697
"ACAD11" 236.771600102364 0.059309775870702 0.352231345189917 0.168383014971945 0.866281969411965 0.959611051423692 0.958266157716697
"ARHGEF34P" 20.8024297085805 -0.134461509973528 0.802801891979645 -0.167490275392795 0.866984298563059 0.959611051423692 0.958266157716697
"ASIC3" 589.578414334365 -0.053865794414114 0.322285282199496 -0.16713699752746 0.867262255616309 0.959611051423692 0.958266157716697
"ATG2A" 2099.89728218954 -0.0221554947879333 0.131853753515368 -0.168030823524118 0.866559030155285 0.959611051423692 0.958266157716697
"ATHL1" 271.943335961771 -0.102787322467199 0.611873312754204 -0.167987915675757 0.866592785873374 0.959611051423692 0.958266157716697
"CHRNA10" 72.022701695591 -0.0853664665917667 0.509417064420168 -0.167576770693642 0.866916247047959 0.959611051423692 0.958266157716697
"CNOT4" 5432.26089747533 -0.0184063028883853 0.108950159329165 -0.168942413684549 0.865841937364916 0.959611051423692 0.958266157716697
"CPSF3L" 5081.06752822404 0.0266701080059084 0.158878258064965 0.167865058005627 0.866689439673778 0.959611051423692 0.958266157716697
"CYP2C8" 743.383492900487 0.0607491551391743 0.361652834114752 0.167976438752029 0.866601814840952 0.959611051423692 0.958266157716697
"DLL4" 380.347185145582 -0.0404811123112208 0.242362968984096 -0.167026804799858 0.867348957999208 0.959611051423692 0.958266157716697
"ELL" 1129.7551852925 0.0257439623368595 0.153804532563474 0.167381038177371 0.867070244039742 0.959611051423692 0.958266157716697
"FBXO25" 2551.52272573321 -0.0339052757322894 0.200320431533103 -0.169255205137108 0.865595908682962 0.959611051423692 0.958266157716697
"GTF2E1" 2942.99961554852 -0.0183868455953267 0.109212837714455 -0.168357914510018 0.8663017148127 0.959611051423692 0.958266157716697
"HAS1" 40.7026759622944 -0.181787029226497 1.08079820363889 -0.168197012739702 0.866428290956006 0.959611051423692 0.958266157716697
"KANSL2" 5150.2337490159 -0.0110166651373537 0.0653677711147865 -0.168533590016529 0.866163520571465 0.959611051423692 0.958266157716697
"LIN28A" 2555.01279820912 0.0864185950253805 0.517246405061213 0.167074327012777 0.867311566142576 0.959611051423692 0.958266157716697
"LINC01314" 46.3205164674371 -0.226331400989983 1.34785492529745 -0.167919704667055 0.866646448155622 0.959611051423692 0.958266157716697
"LOC100996255" 17.9713073593061 -0.0839320459288891 0.497741068052321 -0.16862592081726 0.866090890657992 0.959611051423692 0.958266157716697
"LYST" 8486.07516965205 -0.0408536577724558 0.244500270832253 -0.167090439750411 0.867298888240264 0.959611051423692 0.958266157716697
"MED25" 3114.56422424979 -0.0294301794468356 0.17394555417926 -0.169191903671802 0.865645697919107 0.959611051423692 0.958266157716697
"NRCAM" 35788.1536616339 0.0296818035913069 0.177016625118835 0.167678056066094 0.8668365604692 0.959611051423692 0.958266157716697
"PCED1B" 12.0371107573131 -0.125394078546237 0.748613216525831 -0.167501823075161 0.866975213188404 0.959611051423692 0.958266157716697
"PHF21B" 8024.84183055171 -0.0548350516690967 0.327658515252454 -0.16735427012128 0.867091304806644 0.959611051423692 0.958266157716697
"PLEKHM3" 8123.31471818631 -0.0371237440129336 0.219929075221532 -0.168798709199951 0.865954973665803 0.959611051423692 0.958266157716697
"PTGES3L-AARSD1" 34.0070182787021 -0.0818935784817192 0.485773996451139 -0.168583701639032 0.866124101269024 0.959611051423692 0.958266157716697
"RABL6" 10231.4103510537 0.025933793778068 0.154441832037611 0.167919490697005 0.866646616488966 0.959611051423692 0.958266157716697
"REPS1" 8565.87019542637 -0.00964050408269859 0.0576498268595934 -0.167225204442992 0.867192853368643 0.959611051423692 0.958266157716697
"RIMBP3" 95.648471638705 -0.0657978920273199 0.390218980895179 -0.168617866502487 0.866097226355555 0.959611051423692 0.958266157716697
"SCAMP1-AS1" 852.859749354782 -0.019547972202841 0.116029180315245 -0.168474621209339 0.866209907626909 0.959611051423692 0.958266157716697
"SLC35E3" 2172.20080750846 -0.0335196305127735 0.199218080788072 -0.168255965423298 0.866381914416346 0.959611051423692 0.958266157716697
"SNRK-AS1" 394.33126314822 0.0357912411542325 0.212689199644178 0.168279542233974 0.866363367282651 0.959611051423692 0.958266157716697
"STAB2" 14.3045418802855 -0.172929466214756 1.02205117395067 -0.169198441939368 0.865640555274941 0.959611051423692 0.958266157716697
"STAG3L5P-PVRIG2P-PILRB" 2924.85374779352 0.0548314119946743 0.327081381291216 0.167638438416203 0.866867729616178 0.959611051423692 0.958266157716697
"TP53TG1" 691.032570001084 -0.0182741440111168 0.10927471159288 -0.16723122618891 0.867188115424832 0.959611051423692 0.958266157716697
"TTC39C" 2677.07205752422 0.0242613770317911 0.14423689923653 0.168205065140824 0.866421956314798 0.959611051423692 0.958266157716697
"ZNF235" 785.217126395818 0.0261128436785296 0.155843379893554 0.167558247879156 0.866930820075625 0.959611051423692 0.958266157716697
"HIST1H2BB" 3.78979686971121 -0.279830490916348 1.66752828020057 -0.167811541332714 0.866731542591734 NA 0.958266157716697
"C2orf76" 450.714416231374 -0.0352532551846023 0.211495362569783 -0.166685712425351 0.8676173480862 0.959752215085494 0.958386808134543
"MTHFD2L" 1244.11200178678 -0.031530732995087 0.189220804962702 -0.166634599199079 0.867657568076306 0.959752215085494 0.958386808134543
"NHLH1" 2300.87750586074 0.117983696997207 0.708788843194957 0.166458174574787 0.867796395766317 0.959752215085494 0.958386808134543
"PGD" 26842.2766055767 -0.0213189949582644 0.128062299993922 -0.166473622285998 0.867784239873589 0.959752215085494 0.958386808134543
"PTPRJ" 7888.86276563626 0.0293044819305852 0.175988487635353 0.166513630092122 0.867752757646359 0.959752215085494 0.958386808134543
"TMEM220" 15.2056163931052 -0.104455657974036 0.626745115428472 -0.166663696936234 0.867634671598567 0.959752215085494 0.958386808134543
"METTL6" 2566.19119465032 0.0194380407633756 0.116923892669376 0.166245241409643 0.867963957281379 0.959878567991028 0.958498576967738
"BDKRB2" 17.5145435470886 -0.190199225461974 1.14549884687856 -0.166040521105944 0.868125061518737 0.959879850616185 0.958498576967738
"LOC101927914" 65.3830626707815 0.14158922844312 0.852128317194723 0.166159515634034 0.868031418343751 0.959879850616185 0.958498576967738
"TM9SF1" 3087.59844360687 0.0109342586642044 0.065834496694253 0.1660870700506 0.868088429437703 0.959879850616185 0.958498576967738
"APLNR" 44.7620456165705 0.108932635403767 0.656853074896894 0.165840184916339 0.868282720987909 0.959887861542807 0.958498576967738
"TOP1MT" 672.090208781973 0.0357430926840535 0.215509979413244 0.165853538575657 0.868272211835767 0.959887861542807 0.958498576967738
"ZNF276" 2246.07440038672 0.0256511747008968 0.154685356605931 0.165828073605213 0.868292252448687 0.959887861542807 0.958498576967738
"ABCB10" 3527.14899473676 0.0256921002052134 0.155176689822107 0.165566749971704 0.868497915764563 0.959957524159783 0.958544473917681
"GK" 2019.14924026638 -0.0189671930924041 0.114702183368957 -0.165360349169581 0.868660360762845 0.959957524159783 0.958544473917681
"H2BFM" 12.0703899124184 -0.142059308652051 0.859388950374722 -0.165302693954942 0.868705738521487 0.959957524159783 0.958544473917681
"MIR4697HG" 15847.2106863097 0.0667872994387089 0.40354265727216 0.165502452430118 0.868548519692075 0.959957524159783 0.958544473917681
"OGFRL1" 3147.72697370575 -0.0624141130166294 0.377429482436663 -0.165366289389179 0.868655685514722 0.959957524159783 0.958544473917681
"UBXN10" 325.573349381417 0.0355129587136134 0.21487352892335 0.165273772397909 0.868728501507184 0.959957524159783 0.958544473917681
"ZNF568" 2005.59257432128 0.0296552548269978 0.179249622768235 0.165441100343855 0.868596805967583 0.959957524159783 0.958544473917681
"C1orf194" 91.1967076196458 -0.0644926529888272 0.390752497903005 -0.165047321091818 0.868906735914654 0.960036629236418 0.958616704561001
"NECAB1" 1746.79977854816 -0.0740224813278717 0.448468627834608 -0.165056096978919 0.868899828499653 0.960036629236418 0.958616704561001
"SESN3" 25056.6148178056 -0.0230527636065614 0.13976683796173 -0.164937290867763 0.868993340477985 0.960073398500592 0.958650040975032
"BNC2" 9349.47741011377 0.0877937181792865 0.533956522044991 0.164421099012045 0.869399654993199 0.960348219395657 0.958910941081506
"ELOF1" 3391.54712260883 -0.0204383212865369 0.124315085924581 -0.164407409885365 0.869410430702567 0.960348219395657 0.958910941081506
"PHLDA1" 3879.05089826144 0.0852597225462217 0.518375273649878 0.164474902411738 0.869357302650748 0.960348219395657 0.958910941081506
"PICALM" 21316.9061686195 -0.012683704851192 0.0771748599822824 -0.164350215265747 0.869455453018729 0.960348219395657 0.958910941081506
"CABYR" 1078.05051521512 -0.0498742647802329 0.304181404212987 -0.163962241246382 0.869760868592026 0.960409695038086 0.95894869170581
"LINC01123" 94.0314153054026 0.0538614991946214 0.328814398877073 0.163805172092715 0.869884519939239 0.960409695038086 0.95894869170581
"MSL1" 19811.666387896 0.0317804091271804 0.193827460423903 0.163962366620686 0.869760769893449 0.960409695038086 0.95894869170581
"SUV420H1" 16511.7003662204 -0.0153507622868663 0.0936382203269201 -0.163936929100874 0.869780795146825 0.960409695038086 0.95894869170581
"TMED6" 22.3399003213197 0.0987617891341998 0.602330517486876 0.163966105430399 0.869757826586346 0.960409695038086 0.95894869170581
"VANGL1" 1485.30208295478 -0.0395033305497814 0.241139364991101 -0.163819501437434 0.869873239153297 0.960409695038086 0.95894869170581
"ZNF534" 59.3960552172645 0.100183628660711 0.611407028672963 0.163857502387822 0.869843323008645 0.960409695038086 0.95894869170581
"MPC1" 2235.30775198446 -0.0242973894063221 0.148562605168939 -0.163549833948403 0.870085539496888 0.960572728299115 0.959108101989664
"BCAS3" 3612.02283086184 0.0160206866340465 0.0980033192038646 0.163470857560656 0.870147716782442 0.96058246936974 0.959114453644858
"ARHGEF37" 98.7495095958245 -0.0601546711269251 0.370900289922779 -0.162185559734799 0.871159730909356 0.960765103837961 0.959363759282633
"C1orf162" 70.1186310544263 0.0655342488648217 0.404261429435617 0.162108586407348 0.871220344659995 0.960765103837961 0.959363759282633
"FNTB" 252.730005305509 -0.0361422914818234 0.222612375155704 -0.162355266442595 0.871026095602168 0.960765103837961 0.959363759282633
"GAS7" 3409.11874055435 0.0943792981348601 0.580266304573339 0.162648248555904 0.870795395918568 0.960765103837961 0.959363759282633
"GNMT" 82.1144397209453 -0.0617820279373067 0.380789946074747 -0.162247004087601 0.871111346215607 0.960765103837961 0.959363759282633
"HMGCS1" 155175.621006707 0.0177504599898436 0.109305942845539 0.162392451203928 0.870996815006052 0.960765103837961 0.959363759282633
"IER5" 1714.08481826661 0.0812333952607795 0.500095712992162 0.162435696108542 0.870962762661184 0.960765103837961 0.959363759282633
"ISPD" 626.346050262591 -0.0574109555339878 0.353012707198932 -0.162631413439843 0.870808651911363 0.960765103837961 0.959363759282633
"LRRN4" 45.6304497726277 0.106774842024299 0.658145881129655 0.162235828082717 0.871120146786272 0.960765103837961 0.959363759282633
"MIRLET7F1" 13.2051616661089 0.144217046066694 0.888717105397166 0.162275537615812 0.871088877495789 0.960765103837961 0.959363759282633
"MTRNR2L8" 1146.52418387706 0.0739562952344303 0.453834532064557 0.162958721757009 0.870550935417788 0.960765103837961 0.959363759282633
"RAD21-AS1" 39.5931970849128 0.0809041339621422 0.49673419934828 0.162872083436754 0.870619151486432 0.960765103837961 0.959363759282633
"SDCCAG8" 2124.93145660971 -0.0254859608351763 0.157153342040169 -0.162172566642979 0.871169962452779 0.960765103837961 0.959363759282633
"TLX1" 594.917238008965 -0.128016404704053 0.786223001504633 -0.162824547817937 0.870656579826009 0.960765103837961 0.959363759282633
"TRMT61A" 1115.51098617794 0.0379015949264104 0.233711882848956 0.162172305765495 0.871170167883651 0.960765103837961 0.959363759282633
"LOC642366" 8337.20482917759 -0.0761569251328295 0.470393014964414 -0.161900629282497 0.871384107261457 0.960819154403555 0.959407604280595
"ZNF197" 11512.6609982814 0.0193496014772546 0.119486178829027 0.161940080994154 0.871353039304008 0.960819154403555 0.959407604280595
"ZNF91" 15405.7083500586 0.0238633569989579 0.147447532865296 0.161843040268153 0.871429458578963 0.960819154403555 0.959407604280595
"DCC" 19823.5842061691 0.0365740694618093 0.226119159011829 0.161746884349132 0.871505182254966 0.960843802897637 0.959420261047588
"GPR17" 72.4005527025125 0.237347612113375 1.4688907286804 0.161582892096133 0.87163433038845 0.960845346206013 0.959420261047588
"LINGO2" 1843.1094372342 0.0577642194257083 0.357413862411355 0.161617176894013 0.871607329941835 0.960845346206013 0.959420261047588
"POU4F1" 10436.9871243456 0.0847886400795589 0.524871191187544 0.161541805881403 0.871666687379627 0.960845346206013 0.959420261047588
"PCP4L1" 586.240252720658 0.0747988684270014 0.463345872020295 0.161432038017003 0.871753134892846 0.960881807310567 0.959453294899545
"MTFMT" 1064.5308353446 -0.027763183802496 0.172083940704939 -0.161335123363428 0.87182946115294 0.960907108576525 0.959475185723792
"CLUHP3" 471.940197774425 -0.0263828664215989 0.163631935824503 -0.161232990911351 0.871909898042317 0.960936937093161 0.959501597295451
"ZFHX4-AS1" 438.718006459074 -0.163009516322153 1.01304679981039 -0.160910153758604 0.872164164977841 0.961158329329806 0.959719286005714
"ADAT3" 160.82395401568 0.0434476284159214 0.270405674941121 0.160675727036357 0.872348808030137 0.96119868758337 0.959749467522944
"RHPN2" 962.293999719178 0.0215987686988591 0.134437488543647 0.160660310846605 0.872360950628319 0.96119868758337 0.959749467522944
"ZBED3" 407.695840570816 -0.0288242695552415 0.179403223091245 -0.160667512314321 0.872355278371561 0.96119868758337 0.959749467522944
"CBX5" 110026.284242231 0.017971845146852 0.112018969794211 0.160435729589979 0.872537845993126 0.961290596293746 0.959834494989738
"MMP10" 40.5887270039075 0.0802183893858867 0.50005591815446 0.160418838121037 0.872551151112664 0.961290596293746 0.959834494989738
"AKNAD1" 59.3268295004951 0.180707331003864 1.12940252096285 0.16000259221115 0.872879032237641 0.96150112848221 0.960027855542756
"GOLGA6L5P" 572.83242945517 0.048423367838551 0.302804783943815 0.15991612552441 0.872947145664948 0.96150112848221 0.960027855542756
"HIRIP3" 2873.77260386175 0.0485568630612014 0.303321379489983 0.160083879160931 0.872814999965222 0.96150112848221 0.960027855542756
"PAGR1" 4091.71143182604 0.0478986463930389 0.299566710740357 0.159893087835631 0.872965293575322 0.96150112848221 0.960027855542756
"TMOD1" 3415.79018166885 -0.124705930791488 0.780205638002314 -0.159837259201039 0.873009272789307 0.96150112848221 0.960027855542756
"BIK" 184.200337222269 -0.0839673213743888 0.527459286536246 -0.159192042907787 0.873517572760336 0.961884426909914 0.96040045621797
"CEP250" 6744.6168000094 -0.0338989913521241 0.212858776355724 -0.159255784198783 0.873467355184446 0.961884426909914 0.96040045621797
"GPR149" 145.132025402503 0.14802313522116 0.929101899229695 0.159318515379082 0.873417933906129 0.961884426909914 0.96040045621797
"C16orf87" 2407.78041962603 -0.0196732810557059 0.123792647068098 -0.158921240652392 0.873730925746561 0.96190787075869 0.960407021472238
"MLLT4-AS1" 955.900340822897 -0.0622854300588551 0.392090128190785 -0.158854879479516 0.87378321014821 0.96190787075869 0.960407021472238
"MYL6" 40535.5609088933 0.0177333905706213 0.111548867107483 0.158974187999007 0.873689210177456 0.96190787075869 0.960407021472238
"PAX7" 2347.68161085546 0.236965886069852 1.49198465550159 0.158825953870274 0.873806000125438 0.96190787075869 0.960407021472238
"TMEM102" 27.7930168756742 -0.08430955159933 0.530455140809362 -0.158938136541936 0.873717613962075 0.96190787075869 0.960407021472238
"MYD88" 369.678369214858 0.0632961527207097 0.399026125358936 0.158626587829989 0.87396307995815 0.961930049687825 0.960419065332996
"PSME1" 2570.60363967123 0.0396835216137437 0.250216174927954 0.158596947719986 0.873986433725474 0.961930049687825 0.960419065332996
"SH3PXD2B" 11524.6483361448 -0.0200226410273459 0.126247348299914 -0.158598507588294 0.873985204685412 0.961930049687825 0.960419065332996
"ATAD3A" 2474.23424980896 -0.0227381913359352 0.143522735000046 -0.158429194760871 0.874118610187727 0.962016716047425 0.96050222930465
"ADAMTS19" 231.434707996396 0.0508668214114596 0.322239384368762 0.157854141606878 0.874571734595473 0.962337170389526 0.960808714012061
"SESTD1" 31555.5094373281 0.0302578064971275 0.191627157586414 0.157899364986838 0.874536098454402 0.962337170389526 0.960808714012061
"SLC43A3" 313.533345666846 0.0497182782749704 0.315094763177982 0.157788335716919 0.874623590262376 0.962337170389526 0.960808714012061
"SNORD30" 10.5701303730831 0.181749846554835 1.15048108483129 0.157977257471806 0.87447471957023 0.962337170389526 0.960808714012061
"ROBO3" 2857.18165479535 -0.200972140943754 1.27707241701424 -0.157369416382527 0.874953715295572 0.962523933165189 0.961047171064738
"TYRO3" 3447.3265657792 -0.0380356210677451 0.241666870416737 -0.157388644137094 0.874938562586185 0.962523933165189 0.961047171064738
"GOLGA1" 4207.52636404511 0.0132343255274047 0.0842016983897547 0.157174092452927 0.875107645733901 0.962568749586219 0.961154149823765
"ACOT9" 939.032350119684 0.0256358627407954 0.163302681300444 0.156983722108215 0.875257676909824 0.962568749586219 0.961189115965369
"IDO1" 11.0341351253132 -0.100842104406977 0.642337301931492 -0.156992446342051 0.875250801228986 0.962568749586219 0.961189115965369
"KRT19" 41.8157990829021 0.131026580606928 0.835612839527686 0.156802976700296 0.875400126807055 0.962568749586219 0.961189115965369
"MIR210" 12.6862973106758 -0.183334370485541 1.16926893232539 -0.156794014975608 0.875407189867576 0.962568749586219 0.961189115965369
"PPP1R1C" 3901.3448599097 0.097619685834036 0.622673761615684 0.156775011011765 0.875422167614127 0.962568749586219 0.961189115965369
"MRPL14" 1705.6562132715 -0.0237816134549752 0.151921631891509 -0.156538691421893 0.875608423795237 0.962655963727983 0.96126945711887
"RPL35" 20243.7198149705 0.0297492638236554 0.190016121003647 0.156561788897293 0.875590219128415 0.962655963727983 0.96126945711887
"CLUAP1" 3397.51119821307 0.0169345482838241 0.108393070591595 0.156232757236211 0.875849557216502 0.962857487792902 0.961450453191174
"GSTT1" 352.44646113858 0.0868282328240358 0.556616584737041 0.15599289565735 0.876038621114003 0.962857487792902 0.961450453191174
"KANSL1-AS1" 229.743649250472 -0.0318012367252614 0.203986104394729 -0.155899034493661 0.876112606366547 0.962857487792902 0.961450453191174
"PCSK6" 176.944170284147 -0.0641982086169674 0.411524700819686 -0.156000863348168 0.876032340700324 0.962857487792902 0.961450453191174
"PSMA7" 14840.2012540265 -0.0296380124276181 0.190051644423328 -0.15594715066817 0.876074679071804 0.962857487792902 0.961450453191174
"TNIP2" 1141.80888162818 -0.0222822296516545 0.142800745969237 -0.156037207651946 0.876003692942922 0.962857487792902 0.961450453191174
"TXNDC11" 2150.95770720169 -0.0205405600223421 0.131834867115902 -0.155805216569028 0.876186558618156 0.96287998543376 0.961466435869234
"BBC3" 2133.566461393 0.0440906798165908 0.283109733198265 0.15573706816259 0.87624027747532 0.962880246317484 0.961466435869234
"ACER2" 1052.40923906587 0.0229470422321422 0.147578826979795 0.15549007064058 0.876434981222403 0.962976650917133 0.961542998833323
"MBTPS2" 9039.14191978156 0.0333332427558331 0.214285238950523 0.155555477918521 0.876383421101844 0.962976650917133 0.961542998833323
"CERS3" 12.9952919258586 0.106972210405638 0.688985646415552 0.155260433888806 0.876616006491726 0.962977170960029 0.961542998833323
"EFCAB3" 60.7251421120477 0.0877543389336921 0.564977096984616 0.155323710292068 0.876566124337066 0.962977170960029 0.961542998833323
"ROM1" 41.2366048827891 0.0847126557630544 0.545765418405894 0.155218071548924 0.876649401912623 0.962977170960029 0.961542998833323
"SRGAP2" 9884.45141681552 -0.0226014991264884 0.145431903748117 -0.155409497806158 0.876498496970722 0.962977170960029 0.961542998833323
"ALX1" 15.8844643007293 0.112080986345173 0.723375152558911 0.154941714473729 0.876867267333753 0.963157725646812 0.96171991561455
"RIMKLB" 16923.8819434357 -0.0216300275175315 0.139710048817499 -0.154820842885729 0.876962559086535 0.963203630660931 0.961762383371835
"LMBRD2" 3978.41120532844 -0.0373990675417152 0.241745375930214 -0.154704376031215 0.877054379958578 0.963240019155256 0.961791981008169
"PCDHA11" 1275.99343435854 0.0327753448238549 0.211941855291766 0.154643096705628 0.877102692403426 0.963240019155256 0.961791981008169
"MRPS15" 2732.5445589336 -0.0180498645495843 0.116911276818546 -0.15438942282359 0.877302693034229 0.96340089572359 0.961949247615281
"GJD2" 269.326138267363 0.172570582163695 1.11828989585233 0.154316499508535 0.877360188416667 0.963405271545113 0.961950249146895
"CLCNKB" 9.23617586464749 0.172250266293222 1.11677528551817 0.154238966895923 0.877421318645864 0.963413637915481 0.961955235590271
"RAB11A" 27940.4373342936 0.0208342135718099 0.135171042149401 0.154132225664003 0.877505479471562 0.963447289450299 0.961985469209184
"MXI1" 5778.53093820098 0.042148601277433 0.273715389323269 0.153986962083647 0.87762001572022 0.963455534330904 0.961986968875529
"RGS16" 8422.55604353513 -0.0791490516899047 0.513793313321519 -0.154048426940845 0.877571552095736 0.963455534330904 0.961986968875529
"USP3-AS1" 57.5683402709304 -0.0680972222339838 0.442542469592306 -0.153877259049778 0.877706515176011 0.963491744358813 0.962019757881978
"TSPAN19" 121.266680549543 0.0696248433113487 0.452798099136315 0.153765758831925 0.877794433184925 0.963529507076051 0.962054097381183
"GSK3B" 40899.2103453524 -0.0280443368815231 0.182916375184438 -0.153317803576883 0.878147661435508 0.963706731040507 0.962317158183903
"PIP4K2C" 3179.686462335 -0.0231038198993349 0.150664346544309 -0.153346298771091 0.87812519126359 0.963706731040507 0.962317158183903
"LYRM7" 5144.14618737055 0.0174524207128682 0.113889477437513 0.153239975329975 0.878209034182356 0.963706731040507 0.962322384153028
"H1FX" 18400.0407292152 0.0476561390707881 0.311247839998751 0.153113155969144 0.878309041247493 0.963741831949041 0.962369941366888
"LIMCH1" 13436.3084595756 0.0340448902407239 0.222492344908607 0.15301600715615 0.878385652059935 0.96376715702889 0.962391858649929
"NCLN" 3782.74330392737 0.0230259255350694 0.150564840790748 0.152930295108341 0.878453244872304 0.963782585050637 0.962403893289989
"HES3" 243.157016251547 0.160149492640568 1.04821982814077 0.152782353797509 0.878569913977256 0.963793122791038 0.96240767445408
"SULF1" 2207.79319948968 0.0577997705813023 0.37815496167513 0.152846786209717 0.87851910112588 0.963793122791038 0.96240767445408
"TOPORS-AS1" 260.502611081509 -0.0363945378368856 0.238551720766601 -0.152564557991573 0.878741676356768 0.963922813692028 0.962533808371974
"CDKN2B-AS1" 12.9514359654203 0.161375034341226 1.05997674177698 0.152243938928972 0.878994539602845 0.964033518887287 0.962639190779033
"ERLEC1" 6997.61057923692 0.0184250373598945 0.121093553782877 0.152155393778689 0.879064374851155 0.964033518887287 0.962639190779033
"FMO5" 29.6257267712341 -0.086813181924107 0.569980017871995 -0.152309167342781 0.878943094784669 0.964033518887287 0.962639190779033
"MTG2" 1991.02190977805 -0.0118391002786046 0.0777730616767771 -0.152226233908697 0.879008503414724 0.964033518887287 0.962639190779033
"BCL7A" 10052.701583334 -0.013053385382724 0.0870284536135943 -0.149989857807665 0.880772617036094 0.964033518887287 0.962702202295058
"C16orf70" 2518.91438034884 0.0151852058393593 0.101125245507513 0.15016236314829 0.880636519007739 0.964033518887287 0.962702202295058
"CCDC40" 1428.28481034876 -0.0277536543422564 0.18368385828126 -0.15109468301651 0.879901026687803 0.964033518887287 0.962702202295058
"CNTFR" 13421.9635654342 0.021087886321952 0.139702631952499 0.150948382483747 0.880016434014819 0.964033518887287 0.962702202295058
"CNTNAP5" 9282.60794970103 -0.0679558042400017 0.45101680491173 -0.150672443908829 0.880234111608537 0.964033518887287 0.962702202295058
"DENR" 13303.5946517693 -0.0164649124585364 0.108878424874424 -0.151222911954561 0.879799877007751 0.964033518887287 0.962702202295058
"FARSB" 9547.34161673186 0.0151387211132593 0.100554725154086 0.15055206098034 0.880329080022748 0.964033518887287 0.962702202295058
"FBXO16" 911.023413902226 0.0135167526238392 0.089305790530238 0.151353596934597 0.879696791968299 0.964033518887287 0.962702202295058
"FITM1" 21.2400109842825 0.0873880340722129 0.576690463724081 0.151533690201654 0.879554736738468 0.964033518887287 0.962702202295058
"FOXRED1" 2788.39068075316 0.0144664865075668 0.0965088619426006 0.149898011606135 0.880845080501608 0.964033518887287 0.962702202295058
"HINT1" 16729.7696535764 -0.0246051806593564 0.162293547490891 -0.151609112252213 0.879495245956105 0.964033518887287 0.962702202295058
"HSF2BP" 86.8951807110694 -0.0374366646180297 0.247025062750388 -0.151550066220845 0.87954181973945 0.964033518887287 0.962702202295058
"LINC00568" 16.8765740407035 -0.0942719487167728 0.625442907158389 -0.150728304115054 0.880190044855524 0.964033518887287 0.962702202295058
"LOC101927021" 406.115946651576 0.0391600383585678 0.261177427734032 0.1499365343258 0.880814687291208 0.964033518887287 0.962702202295058
"LUC7L3" 26654.1332252027 0.0552893275608446 0.367615147841581 0.150400025367483 0.880449021257826 0.964033518887287 0.962702202295058
"MLST8" 2702.64918155532 0.027349879823906 0.182506353101736 0.149857138445258 0.880877328327858 0.964033518887287 0.962702202295058
"PROSER2" 91.547500419588 0.152398613253823 1.01227709324875 0.150550293264785 0.880330474561735 0.964033518887287 0.962702202295058
"PTBP3" 16351.5581118322 -0.0382228857446123 0.251960413633033 -0.151701948704854 0.879422020119458 0.964033518887287 0.962702202295058
"SEPN1" 11478.3459191857 0.0441632108631147 0.290647964888264 0.151947428498571 0.879228400034504 0.964033518887287 0.962702202295058
"SFMBT2" 3527.01426733574 -0.045391456896522 0.299794570567263 -0.151408535553641 0.879653456688542 0.964033518887287 0.962702202295058
"SHISA3" 457.352406765018 -0.193663962800086 1.27997542096905 -0.151302876311066 0.879736800436363 0.964033518887287 0.962702202295058
"SNORA5C" 24.4001716498219 0.0904843998915519 0.599878296191325 0.150837929070021 0.880103565483426 0.964033518887287 0.962702202295058
"TAOK3" 6964.94738260247 -0.0204409578009027 0.136261669839256 -0.150012529752617 0.880754729811947 0.964033518887287 0.962702202295058
"TBC1D2B" 2891.35793535214 0.0123426114198001 0.0820078749161167 0.15050519760968 0.880366050348127 0.964033518887287 0.962702202295058
"TMEM167A" 39361.7020353238 -0.020942689130071 0.138296868646864 -0.151432851191644 0.879634276762437 0.964033518887287 0.962702202295058
"TNNI3" 30.7673848326656 0.141440652853741 0.93675843120093 0.150989463390698 0.879984027602901 0.964033518887287 0.962702202295058
"UG0898H09" 12043.4579467225 0.0347148383940248 0.228759204889479 0.151752749843647 0.879381950564239 0.964033518887287 0.962702202295058
"UNK" 3747.95537043015 0.021980214962658 0.146512222461925 0.150023080622985 0.880746405633615 0.964033518887287 0.962702202295058
"VWA7" 408.715919477604 -0.0593495002910351 0.394181556138974 -0.150563869279847 0.880319764543711 0.964033518887287 0.962702202295058
"ZFYVE21" 2446.64651298423 0.0177433055290325 0.118077100889487 0.150268810763224 0.880552538957692 0.964033518887287 0.962702202295058
"ZNF251" 3870.74615496197 0.0190142084051811 0.126810594572207 0.149941796813785 0.880810535367851 0.964033518887287 0.962702202295058
"MRPS18A" 1785.57810456802 -0.0208213060637981 0.139013497424991 -0.149779024695302 0.880938958528185 0.964042366237628 0.962707670755138
"FAM122B" 8241.19083982295 -0.0797067620575433 0.533206224630234 -0.149485805633304 0.881170308986305 0.964061147483559 0.962712963374858
"INTS9" 1594.4153054622 0.0358324138529471 0.239623954556267 0.14953602580886 0.881130684441691 0.964061147483559 0.962712963374858
"PPP1R26-AS1" 285.556703513984 -0.0435488084766223 0.291257542233176 -0.149519933948209 0.881143381152055 0.964061147483559 0.962712963374858
"ZNF607" 2157.80165235149 -0.0266758858315792 0.178314718093426 -0.149600022459182 0.88108019046309 0.964061147483559 0.962712963374858
"NME5" 1041.61185906266 0.0398130801461266 0.266644576826337 0.149311419043248 0.881307905183723 0.964094514821227 0.962739555100461
"PLP1" 5102.5125058823 -0.211445134673 1.41554589560865 -0.149373563463362 0.881258870979972 0.964094514821227 0.962739555100461
"IRF4" 16.4149078089273 0.105908987713091 0.71015074520075 0.149135924208813 0.881446379435842 0.96416400254267 0.962802217456947
"POLG" 4012.88888724425 0.0340636197099771 0.228468957829822 0.149095177014594 0.881478531540344 0.96416400254267 0.962802217456947
"GPSM3" 149.610943470137 -0.0370523692043085 0.249260804384642 -0.148648999572078 0.881830606432924 0.964256194243448 0.962877465636875
"IMPDH2" 10120.3568947514 0.0461795523713276 0.310449395188349 0.148750659808213 0.881750385133211 0.964256194243448 0.962877465636875
"NRP1" 25000.7191760143 -0.0672794676383955 0.452401477997617 -0.148716286109812 0.881777509691159 0.964256194243448 0.962877465636875
"RBBP5" 5094.38712301246 0.014934468789015 0.100290802400189 0.148911649239999 0.881623348942541 0.964256194243448 0.962877465636875
"SNORD42A" 13.5062153786626 0.131207869390605 0.882221400561992 0.148724423718381 0.881771088227188 0.964256194243448 0.962877465636875
"KITLG" 39631.9939385131 0.0662578214089119 0.446414071481964 0.148422340695837 0.882009470007491 0.964295172590083 0.962902944832947
"MUC4" 29.7126829958708 0.11710641333682 0.788823238667934 0.14845710369103 0.881982037055006 0.964295172590083 0.962902944832947
"USP4" 7681.6109134177 -0.0120182441204181 0.0809941748648204 -0.148384055278995 0.882039682815934 0.964295172590083 0.962902944832947
"ZNF527" 1800.90204120773 0.0213955354140281 0.144240529344848 0.148332341202631 0.882080493078543 0.964295172590083 0.962902944832947
"KAT8" 2964.55193408556 0.0209706389606553 0.141715679297839 0.147976843949512 0.882361042885176 0.964543303952928 0.963147357309206
"LOC389247" 35.4488641319097 0.0604922117368266 0.409838503387316 0.147600118673229 0.882658361438954 0.96478891166559 0.963352363178484
"MYH7B" 73.0659983479077 -0.0721088392311088 0.488965277343533 -0.147472310555187 0.882759233726882 0.96478891166559 0.963352363178484
"SERTAD1" 444.164214770342 -0.0271775744859433 0.184400743917536 -0.147383214994496 0.882829553335228 0.96478891166559 0.963352363178484
"TMEM199" 3414.55344344104 -0.0193200915437764 0.131114634873886 -0.147352670145172 0.882853661391391 0.96478891166559 0.963352363178484
"ZNF382" 1744.62961845723 0.0340843034898831 0.230998802903239 0.147551862007529 0.88269644768719 0.96478891166559 0.963352363178484
"ABTB1" 436.182986034791 -0.0286031743251446 0.195169548855588 -0.146555517973293 0.883482865977514 0.964822560408876 0.963352363178484
"ARFGAP1" 7266.06328069376 -0.0192099690160198 0.131317508536778 -0.146286426159537 0.883695280939698 0.964822560408876 0.963352363178484
"CELSR2" 33924.5306882024 -0.0246681768886515 0.168543300327041 -0.146361064728087 0.883636362111335 0.964822560408876 0.963352363178484
"CNTNAP2" 76086.8233738671 -0.0321085833487432 0.21941648066915 -0.146336242614148 0.883655956331439 0.964822560408876 0.963352363178484
"COPZ1" 17631.6205698399 0.0132295793838784 0.0900697820371046 0.146881441085629 0.883225600898617 0.964822560408876 0.963352363178484
"DENND1B" 5119.86200653638 -0.0387064794962551 0.26378095503799 -0.146737202807839 0.883339452834587 0.964822560408876 0.963352363178484
"LOC100131655" 47.5534632820745 -0.0724538928800462 0.49377921857672 -0.146733378308 0.883342471668763 0.964822560408876 0.963352363178484
"LOC101929505" 33.4519541650245 0.0863674017193646 0.58719208611488 0.1470854321127 0.883064588304176 0.964822560408876 0.963352363178484
"MCCC2" 3299.78736400147 0.0169046288820684 0.11505368634405 0.146928181262421 0.883188707883273 0.964822560408876 0.963352363178484
"PHRF1" 5202.51976008932 -0.0197349289007242 0.134477289180509 -0.146752875678762 0.883327081614119 0.964822560408876 0.963352363178484
"RAB11FIP1" 1387.79008964251 0.0303780839151686 0.207250068255757 0.146576954935815 0.883465944486541 0.964822560408876 0.963352363178484
"SH3GL1" 6130.26244551321 0.0200346129292931 0.137063759495597 0.146170023374682 0.883787169244373 0.964822560408876 0.963352363178484
"SIX1" 5146.84700079759 0.109911964180004 0.751052911816061 0.146343836034447 0.883649962186998 0.964822560408876 0.963352363178484
"SLC51B" 14.8552962431739 0.103364305893581 0.706158352645324 0.146375533910163 0.883624940379736 0.964822560408876 0.963352363178484
"TMEM70" 3355.56488306206 0.0300758533263008 0.205567669251532 0.146306340076756 0.883679561059335 0.964822560408876 0.963352363178484
"ZNF385B" 372.716747612935 -0.0511134085406268 0.348450247439351 -0.146687823918171 0.88337842974245 0.964822560408876 0.963352363178484
"ZNF658" 631.136765510091 0.0274072337253026 0.187515915903263 0.146159506478595 0.883795471354321 0.964822560408876 0.963352363178484
"ADCK4" 2698.91581801668 0.026879552756295 0.184230568590553 0.145901697866623 0.883998991230517 0.964836027655927 0.963352405469764
"DLD" 14125.6730411923 0.0211184857989933 0.14471489617452 0.145931665345116 0.883975333840232 0.964836027655927 0.963352405469764
"SPIN2A" 24.1224771527833 -0.0857055474978285 0.587538034091145 -0.145872339363366 0.88402216797446 0.964836027655927 0.963352405469764
"TMPRSS15" 25.7811505435 -0.134876600337875 0.923420244301536 -0.146061992002238 0.883872450558816 0.964836027655927 0.963352405469764
"MIR124-2HG" 7050.37977673685 -0.0736223941298534 0.506037548086706 -0.145488006588078 0.884325584357785 0.965050177038281 0.963621283147462
"PRR25" 9.63770773665833 -0.130554947895912 0.89792849759974 -0.145395706055549 0.884398454711903 0.965071203020372 0.963638923832408
"MAP7" 1326.02369104489 0.0381453195536723 0.262958969514902 0.145061868868902 0.884662024017161 0.965300307903331 0.963858229540721
"GAPVD1" 9770.22768886553 0.0174769610778588 0.12059127405683 0.144927244649747 0.884768315405704 0.965300911954689 0.963858229540721
"TMEM163" 5334.43297916821 -0.0433968991308962 0.29944311615835 -0.144925352392964 0.884769809435474 0.965300911954689 0.963858229540721
"CASC4" 21152.9852593888 0.0178322938958257 0.123289086450723 0.144638056856339 0.884996648137981 0.965357247989328 0.963894367184576
"CHTOP" 11057.8190016435 0.0158435357973411 0.109525409817384 0.144656256696576 0.88498227788847 0.965357247989328 0.963894367184576
"LAMTOR3" 11353.8959055113 0.0210133726264543 0.145469079044961 0.144452503338936 0.885143159842692 0.965357247989328 0.963894367184576
"LOC101929231" 41.5139894788065 0.0590679438212842 0.408781743053333 0.144497509551393 0.885107622904486 0.965357247989328 0.963894367184576
"LOC727896" 11.3743421462518 0.0792379982826771 0.548471235614596 0.144470654315875 0.88512882779025 0.965357247989328 0.963894367184576
"ZNF667" 3450.62076967626 0.0144962478941628 0.100298500808806 0.144531052580698 0.885081137454367 0.965357247989328 0.963894367184576
"FPGT-TNNI3K" 9.93227279948275 0.173454745274469 1.20182032983374 0.144326685918572 0.885242506595146 0.96540711664783 0.963940809237435
"TTTY14" 68.9205263478612 -0.054319755053331 0.376576852753121 -0.14424613370738 0.885306112411832 0.965418004110395 0.963948329519249
"MPDU1" 4204.82483920618 0.0258245984519459 0.17944260817637 0.143915643638903 0.885567082448972 0.96564410104847 0.964170731265768
"STAG3L5P" 26.2266687013951 0.0891070956872361 0.619936615097876 0.143735816722437 0.885709087203381 0.965740455790315 0.964263588085597
"DNPEP" 1851.50170156371 -0.0165427286001809 0.115198640954139 -0.143601768763631 0.885814943864254 0.965797386866834 0.964317081426406
"DCTN4" 21395.6647978646 0.00713735084657727 0.0497583649788233 0.143440220546131 0.885942519979247 0.965819505280434 0.964394210665077
"C10orf2" 2095.25457720437 0.0180626973641563 0.127155761670114 0.142051741320359 0.887039136366038 0.96594860326679 0.964559365093634
"C11orf94" 15.8915285263146 -0.0834493817518569 0.587739839170159 -0.141983537936922 0.887093008767595 0.96594860326679 0.964559365093634
"CAV3" 21.9441442264676 0.386296742442909 2.71404636936619 0.142332403308614 0.886817452928335 0.96594860326679 0.964559365093634
"DBI" 4911.44493683635 -0.0237636187239957 0.166293370285891 -0.14290178064911 0.886367752253097 0.96594860326679 0.964559365093634
"DNM1L" 20648.8819872157 0.0206462923360008 0.145193382819989 0.142198576374504 0.886923156252404 0.96594860326679 0.964559365093634
"DPY19L2P3" 111.380298954227 -0.0431985193821775 0.303875267439849 -0.142158721063828 0.886954636394149 0.96594860326679 0.964559365093634
"FAM63B" 7770.38025292243 -0.0311047392831505 0.219422892155486 -0.14175703809933 0.887271919912218 0.96594860326679 0.964559365093634
"FBN3" 6216.75656938414 0.0209574900791029 0.14780353149421 0.141792891328337 0.887243599234199 0.96594860326679 0.964559365093634
"GAS2L1" 277.464221203917 0.0443518998264207 0.312641194235305 0.141861983143014 0.887189023606511 0.96594860326679 0.964559365093634
"GPR180" 2531.91834243409 0.0204187602369106 0.143260284786068 0.142529105448884 0.886662091221299 0.96594860326679 0.964559365093634
"KCTD4" 260.718515257701 -0.0590943018299809 0.415391256215166 -0.142261785595629 0.886873230141557 0.96594860326679 0.964559365093634
"LINC00888" 3549.4244742907 -0.0284826076935872 0.201096895354232 -0.141636237811703 0.887367341834434 0.96594860326679 0.964559365093634
"LINC00907" 52.9477981395598 0.0708157350418508 0.499571962307065 0.141752821184796 0.887275250887455 0.96594860326679 0.964559365093634
"LOC100289561" 58.7323753178311 -0.0724069847193311 0.509234597023983 -0.142187874002444 0.886931609617477 0.96594860326679 0.964559365093634
"PHLDA3" 1972.36833392689 -0.034030850061127 0.240459682762617 -0.141524141054126 0.88745589017085 0.96594860326679 0.964559365093634
"PLEKHA2" 732.025844608617 -0.0622525831647618 0.4356756547482 -0.142887449611434 0.88637907062077 0.96594860326679 0.964559365093634
"PPT2" 1825.32498605679 -0.0157457250924239 0.111014650166345 -0.141834659379014 0.887210606585061 0.96594860326679 0.964559365093634
"SLC18A1" 11.3434298000905 0.178016260537363 1.25032167223617 0.142376369609738 0.886782726545215 0.96594860326679 0.964559365093634
"SPAG17" 100.852354064978 0.0566251432670233 0.397508635571201 0.142450095922207 0.886724494975684 0.96594860326679 0.964559365093634
"TNIP1" 2367.0196162147 -0.0483661107780109 0.339361602935175 -0.142520869655515 0.886668596029726 0.96594860326679 0.964559365093634
"TRIM26" 3837.39622388505 0.0203101392308764 0.143454493170106 0.141578968926354 0.887412579939028 0.96594860326679 0.964559365093634
"TRPC3" 504.901990658099 -0.0265102018885669 0.185301466257399 -0.14306525697828 0.886238643550273 0.96594860326679 0.964559365093634
"ZDHHC7" 5685.70837447618 -0.0189280167824094 0.133668762042861 -0.141603890790431 0.887392893499017 0.96594860326679 0.964559365093634
"ZNF470" 3922.23418831522 -0.018618410988414 0.130553787542426 -0.142611036714377 0.88659738054472 0.96594860326679 0.964559365093634
"LRRD1" 64.0520265209649 -0.0604141216209287 0.427739591272739 -0.141240424907048 0.88768001169546 0.966031373177314 0.964693624102209
"OTUD6B-AS1" 6184.81504628658 0.024570247209962 0.173980547913691 0.141224105249691 0.887692903679487 0.966031373177314 0.964693624102209
"RYR3" 1723.00827174131 -0.0768191834074533 0.544885614345582 -0.140982219726455 0.887883988642849 0.966180920612019 0.964839609518509
"POLD2" 4584.72943135961 0.0334183612484295 0.237185731431585 0.140895327247241 0.887952633640446 0.966197220842656 0.96485253256559
"FRMPD2P1" 11.6801433144916 -0.127083372842158 0.904943210520502 -0.140432428648271 0.888318337360206 0.9664783264342 0.965126537158797
"XXYLT1" 4399.96735762387 0.0144277443748331 0.10273741330387 0.140433206471333 0.888317722836792 0.9664783264342 0.965126537158797
"CHCHD4" 1445.77088541655 -0.0239093545338125 0.171193697982135 -0.139662585805627 0.888926588809604 0.966912105303477 0.96554628888685
"CYSLTR2" 17.308955567352 0.146857948445321 1.05077887758669 0.139761039718088 0.8888487968953 0.966912105303477 0.96554628888685
"RPL13P5" 160.927820839624 0.0243363028565504 0.17425901674048 0.139655917448415 0.888931857752896 0.966912105303477 0.96554628888685
"USP46" 7187.82250243122 -0.017210095520272 0.123211534148777 -0.139679256809601 0.888913416385182 0.966912105303477 0.96554628888685
"ZAP70" 24.5354087969331 0.0866891390436514 0.621448545609247 0.139495280270814 0.889058785275963 0.966991745913637 0.965622462689366
"CRTAM" 21.5893127922708 0.0866566890225629 0.623564582824048 0.138969870017481 0.889473958223069 0.967023019702961 0.965675117961861
"CSNK2A2" 4186.27530617397 0.0137018588524911 0.0988116346316127 0.138666452625483 0.889713728861111 0.967023019702961 0.965675117961861
"FXN" 2144.1575854433 0.0389435138584439 0.280652496600016 0.138760617953618 0.889639315168016 0.967023019702961 0.965675117961861
"GALNT8" 409.589542955851 -0.0227508223729851 0.163935141385022 -0.138779411057157 0.889624464125611 0.967023019702961 0.965675117961861
"LINC01176" 28.3361748603046 0.0680435536669227 0.489223523159772 0.139084795488669 0.889383142885361 0.967023019702961 0.965675117961861
"MED26" 1012.27606637919 0.0221558761186731 0.159130330441345 0.139231006793138 0.889267607245564 0.967023019702961 0.965675117961861
"MFSD11" 2692.69391145065 -0.0269579026434684 0.19392099602653 -0.139014873045415 0.889438396175754 0.967023019702961 0.965675117961861
"SCN9A" 21241.0706159656 -0.0650510119235938 0.467346857887769 -0.139192145674414 0.889298314930532 0.967023019702961 0.965675117961861
"TNRC18" 19576.4407687312 -0.02167774076094 0.156110527894481 -0.138861491619531 0.889559601322284 0.967023019702961 0.965675117961861
"UBXN10-AS1" 15.2561182813704 -0.102622674971799 0.740192449273209 -0.138643234029966 0.889732077392776 0.967023019702961 0.965675117961861
"ZNF215" 698.436847198812 -0.0656520992972725 0.472194624900353 -0.13903610044508 0.889421622052967 0.967023019702961 0.965675117961861
"BHLHE40" 646.754077184062 0.129884389589927 0.937595284293683 0.138529269254775 0.889822139092087 0.967062525184953 0.965689577379243
"ANKRD16" 968.478732861295 0.0175453923925678 0.127072296335402 0.138074095601904 0.890181858376591 0.967067704425854 0.965689577379243
"C16orf71" 51.6575713823218 -0.0584971020763168 0.423929287690423 -0.13798787622108 0.890249999258752 0.967067704425854 0.965689577379243
"ENKUR" 723.860024537272 -0.0952247985457142 0.690057287718132 -0.137995497244297 0.890243976180684 0.967067704425854 0.965689577379243
"HPDL" 40.3985384486971 0.101946976778911 0.737426001091145 0.138247060217653 0.890045163465824 0.967067704425854 0.965689577379243
"MRPL40" 1971.73479042229 -0.0156210880152009 0.112922533941766 -0.138334550863485 0.889976020359849 0.967067704425854 0.965689577379243
"PHOSPHO1" 10.2794904076505 0.111866094632496 0.809323278181603 0.138221768294912 0.890065151610992 0.967067704425854 0.965689577379243
"VAC14" 5135.69425887548 0.0186597285704532 0.135235511082079 0.137979502729339 0.890256617038108 0.967067704425854 0.965689577379243
"ZNF396" 294.457986586033 -0.0187074676112416 0.135272552266434 -0.138294630343007 0.890007569100547 0.967067704425854 0.965689577379243
"EIF4G1" 30268.8267920133 -0.0151246135518674 0.109807583054955 -0.137737423328022 0.890447941730325 0.967158828602363 0.965773872877656
"MIR548H4" 39.9491645475093 -0.0762075965083384 0.553191963049444 -0.137759768034676 0.890430281579003 0.967158828602363 0.965773872877656
"FAM107A" 376.184755670523 -0.177373072492158 1.29450340048367 -0.137020167290318 0.891014854265173 0.96729692144919 0.965881640124611
"GALNS" 1576.42522771201 -0.0273434870073736 0.199610096812799 -0.136984488480146 0.891043055923675 0.96729692144919 0.965881640124611
"GSR" 5856.33157933142 0.0107190538835769 0.0781816850116912 0.137104411115902 0.890948265831678 0.96729692144919 0.965881640124611
"LEO1" 4194.22129861003 -0.0110574176849589 0.0806507278679164 -0.137102515715269 0.89094976399544 0.96729692144919 0.965881640124611
"LINC00235" 19.5685502629265 -0.123179276590157 0.896578131718498 -0.137388223326455 0.890723939202156 0.96729692144919 0.965881640124611
"NUDT22" 678.483903757477 -0.0240351662673839 0.175169743901103 -0.137210717628003 0.890864239594859 0.96729692144919 0.965881640124611
"PTPN1" 14730.8061355624 -0.0322025518662909 0.234273368778677 -0.137457159702661 0.890669452855821 0.96729692144919 0.965881640124611
"SLC15A3" 28.8178763958292 -0.132423421508697 0.964404081984621 -0.13731113750181 0.890784867369556 0.96729692144919 0.965881640124611
"SLIRP" 2648.89872521903 0.0394851269453193 0.288286687556421 0.136964794593894 0.891058622652456 0.96729692144919 0.965881640124611
"ARSK" 887.806988233468 0.0309698987327306 0.226551791770055 0.136701186473794 0.891266991667298 0.967364339953912 0.965908840465252
"FAHD2CP" 396.492261321941 -0.025677575171128 0.188629885548375 -0.136126760064979 0.891721072960005 0.967364339953912 0.965908840465252
"GGT5" 10.7219553351506 0.136159554742001 1.00048821349864 0.13609311224753 0.891747672498972 0.967364339953912 0.965908840465252
"KIAA1161" 1857.96703724145 -0.0588016534714323 0.431947395497274 -0.136131515282637 0.89171731383753 0.967364339953912 0.965908840465252
"LOC652276" 1539.21265781186 0.0315304115809734 0.231721024310172 0.136070568800732 0.891765493791106 0.967364339953912 0.965908840465252
"LRRC14" 3578.77131511479 -0.0195053922533235 0.143276762146531 -0.136137863259187 0.891712295601772 0.967364339953912 0.965908840465252
"MANF" 3310.24190132471 0.0143355287076704 0.105318458221195 0.1361160137529 0.891729568206444 0.967364339953912 0.965908840465252
"MMACHC" 618.11194244424 -0.0459253764106176 0.337019153646691 -0.136269336367638 0.891608363765004 0.967364339953912 0.965908840465252
"NTN4" 608.33777084144 0.131443455165624 0.962069546499603 0.136625731106309 0.891326636738646 0.967364339953912 0.965908840465252
"PCDHB2" 6264.74937410199 0.035382981670875 0.258789073585479 0.136725176146928 0.891248028721535 0.967364339953912 0.965908840465252
"SRRD" 2150.31826909747 0.011188244522282 0.081920815734193 0.136573890555292 0.891367615404009 0.967364339953912 0.965908840465252
"TMEM64" 3969.81563645534 0.0309609240699157 0.227517614724057 0.13608143750745 0.891756901735369 0.967364339953912 0.965908840465252
"ETNK1" 29702.0826868 -0.0295231357334363 0.217205299989564 -0.135922722580226 0.891882372156918 0.967374554389611 0.965912358838053
"RNF138P1" 32.1372920300013 -0.0736593122809683 0.541808604208268 -0.135950798324078 0.89186017697485 0.967374554389611 0.965912358838053
"LINC00672" 366.445375905393 0.0592056206931293 0.436207218330618 0.13572820027993 0.89203615341318 0.967384932576476 0.965912703380594
"MLLT3" 6789.76763169222 -0.0219165385557021 0.161499287811418 -0.135706719532373 0.892053135449603 0.967384932576476 0.965912703380594
"NAV2" 13510.4122145905 -0.0515618151667575 0.379871592730425 -0.135734853970374 0.892030893214603 0.967384932576476 0.965912703380594
"UBE2W" 8310.04736592687 -0.0240706173745124 0.177557140582891 -0.135565470898509 0.892164803626732 0.967447757904938 0.965972094412054
"NLGN1" 6213.30661414901 0.0350294778781251 0.258742178700218 0.135383716926612 0.892308497611566 0.967545301794666 0.966065748587072
"GRAP" 28.6570503454938 0.0627141661704133 0.463674492322389 0.135254725478426 0.892410479895358 0.967551585028744 0.966065748587072
"SRGAP3" 18899.2351913982 -0.0180695466942287 0.133610528504714 -0.135240440229164 0.892421774105051 0.967551585028744 0.966065748587072
"MIR29C" 18.7377786978179 -0.128268010366525 0.950530250756187 -0.134943638316068 0.892656436689429 0.967747726028572 0.96625825036018
"PTEN" 13733.0292267039 0.0148049204738371 0.109824315738167 0.134805487968017 0.892765666677695 0.967807867465391 0.966314961430413
"SYNPO" 389.138225094259 0.055940933634097 0.415263164603952 0.134712005307404 0.89283958085531 0.96782971965314 0.966333442457418
"CERCAM" 1135.16927337826 0.0270878129499999 0.201321805309199 0.134549821408552 0.892967817426996 0.967852181383158 0.966349195676407
"LANCL2" 10449.7412596959 -0.0304728160292757 0.226442083551238 -0.134572229469795 0.892950099515381 0.967852181383158 0.966349195676407
"SYT14" 3040.47918174878 -0.0332766930526945 0.24750482719519 -0.134448662799015 0.893047803561456 0.967880607712524 0.966374241509026
"NRD1" 20274.4944069936 0.00890658403900347 0.0663891573198484 0.134157208775727 0.893278262400354 0.968025937948773 0.966512673125499
"TMPRSS13" 11.5369642564535 0.102414062015798 0.763468823876592 0.134143083270618 0.893289431964059 0.968025937948773 0.966512673125499
"ARID5A" 345.83527910195 0.0471104077702804 0.352426053012725 0.133674588945839 0.893659899877722 0.968098312378827 0.966561592521687
"EVA1A" 53.2760147564377 -0.141920770006539 1.06035729396383 -0.13384240464458 0.893527194784193 0.968098312378827 0.966561592521687
"LEPROTL1" 10835.2590999692 0.0128612431940998 0.0961278491494073 0.133793102705441 0.89356618140244 0.968098312378827 0.966561592521687
"LOC101929099" 15.8894025073158 0.0747213686625931 0.558633841090841 0.133757325758649 0.893594472989544 0.968098312378827 0.966561592521687
"MYBPHL" 24.8517246847549 0.0611366908405968 0.45746570775809 0.133642128368945 0.893685569356842 0.968098312378827 0.966561592521687
"RIC8B" 4456.57385504042 -0.0136420058302264 0.102054308339753 -0.133673982531049 0.89366037942307 0.968098312378827 0.966561592521687
"SAMD12-AS1" 12.7950608932253 0.106675736082088 0.798574885728393 0.133582633248963 0.893732617754304 0.968098312378827 0.966561592521687
"SPG20OS" 36.7907195590767 -0.0654807518708512 0.491052120980887 -0.133347864866263 0.893918274883532 0.968241163578577 0.966700883613951
"ZNF33A" 14485.5253175833 0.0213854034676151 0.160505804257655 0.133237570856228 0.894005498470859 0.968277386420583 0.966704030343928
"ACVR1" 2653.02113185269 -0.0296052338959527 0.223348703235235 -0.132551626524431 0.894547991163949 0.968294347087075 0.966704030343928
"C8orf76" 531.224149203438 0.0205155082679911 0.1549348756932 0.132413752398883 0.89465703761526 0.968294347087075 0.966704030343928
"COX19" 2966.51074140823 -0.0237833079892746 0.179705670409792 -0.132345896125816 0.894710706761323 0.968294347087075 0.966704030343928
"DHX16" 4092.37425462284 -0.0139807880573169 0.10545404548482 -0.132577067034658 0.894527870149001 0.968294347087075 0.966704030343928
"ENO1" 71361.9180193685 0.0654452971546734 0.494260963810266 0.132410410585846 0.894659680723671 0.968294347087075 0.966704030343928
"KIAA0825" 576.055884893767 -0.0247026430154274 0.18674439456659 -0.132280506050846 0.894762425788467 0.968294347087075 0.966704030343928
"LCA5L" 45.8569295157459 0.0479805508753508 0.361806687022632 0.132613775798869 0.894498837140473 0.968294347087075 0.966704030343928
"MIR8072" 18.5560537933755 0.0979267256313568 0.737699369143734 0.132746115460317 0.894394170706607 0.968294347087075 0.966704030343928
"PMEPA1" 1399.70723182705 -0.0471238625815344 0.354253764130997 -0.133022898704074 0.89417527088612 0.968294347087075 0.966704030343928
"SDCBP2" 18.0518652131744 0.0965852823180104 0.73023661239357 0.132265735076502 0.894774108669611 0.968294347087075 0.966704030343928
"TRAF2" 1378.48672405633 -0.0196231037979757 0.147912528757461 -0.132666948248533 0.894456783232722 0.968294347087075 0.966704030343928
"TRAF4" 6907.48656951092 0.0215145817726929 0.161640867358605 0.133101127977507 0.894113403088285 0.968294347087075 0.966704030343928
"TSSC1" 3228.44220534406 0.020066338252051 0.15139961197747 0.132538901453969 0.894558055505362 0.968294347087075 0.966704030343928
"UCHL5" 5190.10353526323 0.0149807630998821 0.112879180975469 0.132715023004444 0.894418761328801 0.968294347087075 0.966704030343928
"KCNK7" 16.8670094335588 -0.0718224297295814 0.543606548734103 -0.132122083328161 0.89488772906055 0.968359098089082 0.966765348017946
"PNLDC1" 11.374280404126 -0.110764805503871 0.839142694685234 -0.131997580632481 0.894986205380712 0.968407454875554 0.96681029849266
"SAMD13" 111.838273146676 0.0693896461010061 0.526754463312126 0.13173053278884 0.895197434287499 0.968577800896162 0.966977036680969
"SNORD115-45" 30.1692685739086 0.0906840709618684 0.689243042683205 0.13157052787771 0.895323998175551 0.968598321304688 0.96705230276357
"COL22A1" 564.580933321297 -0.108626509316643 0.826065768408737 -0.131498620897816 0.895380877466111 0.96860165342185 0.96705230276357
"CEP131" 2665.17038377428 0.0348740134851223 0.26543173029114 0.13138600063704 0.895469962534843 0.968639822487221 0.967086261174807
"ATP13A4" 142.485420771332 0.0418244932834679 0.320125204177889 0.130650422827147 0.896051852906753 0.968682317772693 0.967086261174807
"C1orf213" 594.87735805995 0.0615780717565339 0.472035638761955 0.130452166531408 0.896208696241932 0.968682317772693 0.967086261174807
"EXOG" 2782.81180083942 0.0106233584076095 0.0810576927514001 0.131059225189037 0.895728456458514 0.968682317772693 0.967086261174807
"LOC101926975" 343.504961413505 -0.0502111944991118 0.384780263601596 -0.130493165187653 0.896176261297266 0.968682317772693 0.967086261174807
"MAK16" 2704.61304589898 0.0175335683225551 0.134324629675391 0.130531298429237 0.896146093401337 0.968682317772693 0.967086261174807
"MEA1" 4003.45607920259 -0.0184003035921651 0.140637394531691 -0.130835071663809 0.895905778276967 0.968682317772693 0.967086261174807
"MYOCD" 10.6415958433683 -0.180033800586323 1.3795164256159 -0.130505006858432 0.896166893121634 0.968682317772693 0.967086261174807
"PCBP2-OT1" 10.2080095487772 0.109207550435622 0.83604982665155 0.130623255880583 0.896073344819002 0.968682317772693 0.967086261174807
"RTEL1" 187.616181612498 0.0405832066409742 0.309624028270048 0.131072536158526 0.895717926672718 0.968682317772693 0.967086261174807
"SLC39A6" 29481.2759665139 0.0121069170533637 0.0925386497340181 0.130830924031876 0.895909059405944 0.968682317772693 0.967086261174807
"TENM1" 10787.5584785465 0.0531397367637729 0.406063940622903 0.130865441246165 0.895881753413314 0.968682317772693 0.967086261174807
"TMEM56" 1032.76510323955 -0.0274202386628887 0.209444291235022 -0.130919007155558 0.895839378559876 0.968682317772693 0.967086261174807
"WTIP" 1132.86776454577 -0.0276366118943809 0.210689728469235 -0.131172089380791 0.895639174606521 0.968682317772693 0.967086261174807
"AGBL2" 10.4632349988343 0.0999999561997238 0.767986906460471 0.130210496244796 0.896399890479544 0.96871450349302 0.967108423533616
"AGPS" 13614.4047743057 0.0218511066172997 0.167731109709414 0.130274620224928 0.89634915905743 0.96871450349302 0.967108423533616
"NOA1" 2322.98997677493 -0.0158563291068247 0.121737342804136 -0.130250330273235 0.896368375902569 0.96871450349302 0.967108423533616
"DBP" 567.279915232952 -0.0413757912943238 0.319018581134964 -0.129697120296637 0.896806060994743 0.968804531510222 0.967239728666601
"EXOC4" 14118.5221137754 -0.0119430962860332 0.0918997998092186 -0.12995780524905 0.89659981003905 0.968804531510222 0.967239728666601
"FDXACB1" 617.31229654369 -0.0164126969463911 0.126422828741033 -0.129823838857547 0.896705801845407 0.968804531510222 0.967239728666601
"PHF11" 18.8786048805788 0.0888132460309175 0.684637598142661 0.129723004216913 0.896785581620722 0.968804531510222 0.967239728666601
"UBR1" 9629.17790565176 -0.0184037377539607 0.141834992882722 -0.129754564652307 0.896760611077404 0.968804531510222 0.967239728666601
"PSMD9" 2641.60829049884 -0.0226192499986031 0.174637436962155 -0.129521197700037 0.896945252884824 0.968868172750948 0.967293294276769
"RAP1A" 7573.90758998638 0.0162133832833669 0.125278597895838 0.12941862022472 0.897026414773692 0.968868172750948 0.967293294276769
"ZNF543" 1092.88758355848 -0.0183553714919607 0.141817854400893 -0.12942920036058 0.89701804345317 0.968868172750948 0.967293294276769
"ABCB1" 319.437709767944 -0.0682854577600149 0.528499801961718 -0.129206212578602 0.897194480491843 0.968951181894669 0.967368187272672
"CINP" 1685.96939908099 0.0112948341741635 0.0874335316031273 0.129181950758118 0.897213677741721 0.968951181894669 0.967368187272672
"LINC00265" 2626.80903448244 -0.0183509979533269 0.142128977346773 -0.129115105841881 0.897266569325496 0.968951181894669 0.967368187272672
"LITAF" 4095.10164261948 0.050255979587479 0.389465630384662 0.1290382916147 0.897327349771337 0.968951181894669 0.967372369908846
"ASCC1" 4044.16996074855 -0.0122980182834645 0.0955461762788484 -0.128712825174428 0.897584886808265 0.968951181894669 0.967407595537071
"ATP5J" 7722.56856188821 -0.0174498232704769 0.135456700353999 -0.128822149254145 0.89749837899009 0.968951181894669 0.967407595537071
"DUSP3" 10702.1563226063 -0.0273160476225063 0.211962608695296 -0.128872010920446 0.897458924006764 0.968951181894669 0.967407595537071
"NHLRC4" 170.419346580506 0.05445285557435 0.423068375191615 0.128709349994992 0.897587636727355 0.968951181894669 0.967407595537071
"SNORA60" 20.5356073176607 0.110922037493348 0.863559761019191 0.128447436414169 0.897794893204866 0.969116808996967 0.967569634191818
"CATSPER2P1" 148.837527823085 0.0616986969173475 0.481417210601928 0.128160555041653 0.898021915103017 0.969303750570427 0.967752952501673
"ZSCAN20" 983.368372973966 0.0280173626608539 0.218796833989383 0.128051956465757 0.898107856130544 0.969338399482904 0.967784221466399
"ITGA7" 4888.02292386852 -0.0177630771646817 0.138899763441704 -0.12788414266909 0.89824066031512 0.969365512696362 0.967804643261129
"NDFIP2" 6375.68918060066 -0.0284483242275782 0.222448914692113 -0.127886999435142 0.898238399508814 0.969365512696362 0.967804643261129
"TMED7-TICAM2" 24.9549585575525 -0.051801920663473 0.405675159201704 -0.127693104910367 0.898391846906404 0.96947055932048 0.967906197037755
"LMO1" 2427.24870341965 0.0470370880762604 0.368812865093295 0.127536462331274 0.898515816029039 0.969546224260523 0.967978416343051
"MTMR8" 362.610893487429 -0.0209134969261473 0.164989444610381 -0.126756575098086 0.899133066468511 0.970154124937017 0.968582008809476
"ANGPTL4" 19.5361440648313 -0.173697832408668 1.37193527400782 -0.126607891567105 0.8992507506427 0.970222958864456 0.968647406176046
"HPGD" 183.047211771906 -0.0310919985965867 0.246086213029507 -0.126345959059716 0.899458077652327 0.970330351132632 0.968747974543377
"ZFAND1" 2604.86395246627 0.0159992033003081 0.126614493006159 0.126361547722106 0.899445738591691 0.970330351132632 0.968747974543377
"H1FX-AS1" 882.859133611722 0.032570683212898 0.258609156857315 0.125945591442721 0.899774993232564 0.970497782060812 0.968905159611529
"HERC1" 30854.597039379 0.0252169537165568 0.200115843948723 0.126011780071838 0.89972259975995 0.970497782060812 0.968905159611529
"MIRLET7I" 50.1797795918095 -0.0625163455963908 0.496003167231813 -0.126040214511721 0.899700091812795 0.970497782060812 0.968905159611529
"BTN3A1" 1262.43362880993 -0.0380557523738541 0.302464229910702 -0.125819017954915 0.899875187255962 0.970547706904471 0.968949036617897
"LINC00266-1" 27.2222774020995 -0.0526975624522363 0.419065704209437 -0.12575011966596 0.899929726968801 0.970548388902976 0.968949036617897
"ADAM33" 20.3063659898176 0.0753586591486734 0.60050500995826 0.1254921406133 0.900133946735318 0.97058629610469 0.969024972282145
"BATF2" 11.0235196107985 -0.122732386139911 0.980063445244364 -0.125229021381681 0.900342242348613 0.97058629610469 0.969024972282145
"FAM27E3" 319.066440951284 -0.0499731404192883 0.3989513955126 -0.125261224754157 0.900316748513588 0.97058629610469 0.969024972282145
"MAGI1" 17176.7111693959 -0.0203736127393013 0.162425617341944 -0.125433494252388 0.900180372924108 0.97058629610469 0.969024972282145
"PLCB4" 7126.0811566337 -0.0282744822469688 0.225351479691384 -0.125468367395192 0.900152766274678 0.97058629610469 0.969024972282145
"PRKCSH" 17337.1069247706 0.0227375329789865 0.181482119794067 0.125288006360006 0.900295546904363 0.97058629610469 0.969024972282145
"SCYL3" 1431.05861067487 -0.0153093065190699 0.122407955186316 -0.125067905070122 0.900469791796193 0.97066567665541 0.969100900824655
"APOM" 180.289613266117 0.0454475932432377 0.364306544102005 0.124750965852846 0.90072070760796 0.970878023096074 0.969309580329341
"HSD11B2" 73.3672983498015 -0.039349725225437 0.315685316188058 -0.124648576311974 0.900801769924424 0.970907271654653 0.969335457338131
"FKBP15" 3324.1606655235 0.014362040531426 0.115413155231826 0.124440238225682 0.900966715432603 0.971026922756575 0.969451590447448
"ESYT3" 32.9307680107052 0.0822894113444402 0.66197314832173 0.124309288908568 0.9010703928644 0.971071533857968 0.969501787803789
"DLAT" 8019.55929045907 0.0185446405008252 0.149371935369707 0.124150768047062 0.901195901968596 0.971071533857968 0.969514113103088
"TSPYL5" 7947.22703236745 0.0438377075656172 0.352968475938471 0.124197231633963 0.901159114105463 0.971071533857968 0.969514113103088
"PVRL3-AS1" 29.3780804254298 -0.0416238817021862 0.336160936001427 -0.123821292852449 0.901456772293454 0.971264376323838 0.96973339570748
"LDLRAD3" 6157.67130432755 0.0309208950742595 0.250321878830482 0.123524540558435 0.901691742543951 0.971428243858152 0.969890350901706
"NUP93" 9859.4321146383 -0.033531142101336 0.27152277345235 -0.123492927222992 0.90171677468104 0.971428243858152 0.969890350901706
"CORIN" 74.0650101544815 -0.0571566698450959 0.464902748214336 -0.122943282363099 0.902152011217231 0.971664561495276 0.97011298815333
"FBXW11" 21086.8023125862 -0.0178187117780478 0.144850244734981 -0.12301471641038 0.902095444468272 0.971664561495276 0.97011298815333
"LOC284865" 8.53078292524572 -0.111120336500423 0.903289183594176 -0.123017455006244 0.902093275855908 0.971664561495276 0.97011298815333
"SHC1" 6736.63634871013 0.0335816364948319 0.273066975154655 0.122979486903579 0.902123341728845 0.971664561495276 0.97011298815333
"HES5" 2476.19920574255 -0.150503449654791 1.2265481877742 -0.122704881190121 0.902340798448962 0.971751629098883 0.970254627438543
"CEP83-AS1" 225.160146418409 -0.0320396616212895 0.262077491220695 -0.122252626397087 0.902698949145833 0.971846671077054 0.970332880274931
"LNP1" 2014.81460696128 -0.0166742889799484 0.136255158831337 -0.122375469104906 0.902601665293063 0.971846671077054 0.970332880274931
"NARFL" 1705.59168137184 -0.021620929688799 0.176833297603736 -0.122267299099116 0.902687329193367 0.971846671077054 0.970332880274931
"NXNL2" 13.9164991585687 -0.103875152711749 0.848561048383885 -0.122413293550986 0.902571710957615 0.971846671077054 0.970332880274931
"PCSK4" 265.777035085944 -0.0418112521824814 0.341296463187327 -0.122507135854884 0.90249739496664 0.971846671077054 0.970332880274931
"BEND7" 1356.79906381446 0.0172771682128436 0.141797532372572 0.12184392720917 0.903022624219371 0.972137008278257 0.970619436957294
"CSNK1G2" 7117.64799702817 -0.0168404746340684 0.138560660609483 -0.121538642786435 0.903264409033975 0.972281024766691 0.97075657234886
"UPF3B" 6265.51974117709 -0.013739915765578 0.113030961160481 -0.121558868689705 0.903248389870538 0.972281024766691 0.97075657234886
"COPS8" 10906.8186859689 -0.0127775606774181 0.105235291978965 -0.12141896921778 0.903359192773594 0.972300279537377 0.970788311774836
"KCTD5" 4372.09882490675 0.0176885549094367 0.145756167585273 0.121357162461672 0.903408145437897 0.972300279537377 0.970788311774836
"SLC35B1" 4504.39613912157 0.0179458085558674 0.148098113865484 0.121175132400183 0.903552320425453 0.972300279537377 0.970820514412762
"ZNF222" 956.458819099356 0.014917470084459 0.123046796992724 0.121234119449214 0.903505600007781 0.972300279537377 0.970820514412762
"NAPRT1" 533.267680239822 -0.0451003207913695 0.372637048024495 -0.121030157979367 0.903667148159428 0.972365726479939 0.970882531967798
"ARPC2" 20720.1997029947 -0.0167347546484633 0.138682008235406 -0.120669976310531 0.903952440614559 0.97261457842733 0.971127674116153
"KALRN" 14708.1319786793 0.03395959019424 0.282180311657314 0.120347128383221 0.904208172324414 0.972653587936882 0.97114997856461
"LOC401127" 83.5197613189752 -0.0314072930463119 0.261023509307894 -0.120323618089377 0.904226795498196 0.972653587936882 0.97114997856461
"MYO9A" 8671.35712423615 0.0319044909310158 0.264975696661484 0.120405347860166 0.904162055244334 0.972653587936882 0.97114997856461
"NELFA" 3516.57750127473 -0.0176753752778706 0.146948005677796 -0.120283192659493 0.904258817756472 0.972653587936882 0.97114997856461
"PCDH15" 619.549027757904 0.0416164412430323 0.345352224996156 0.120504337979857 0.904083643477253 0.972653587936882 0.97114997856461
"NEGR1" 40103.3826430833 -0.0491234164053513 0.408667295169021 -0.120203933581312 0.904321601824486 0.972656079309361 0.971156057900201
"MROH8" 588.790860226508 0.016353587455272 0.13653067745721 0.11977958184817 0.904657756803146 0.972656079309361 0.971211810209832
"PAIP2" 23238.120114848 0.0124200976626055 0.103692799451169 0.119777821877153 0.904659151019522 0.972656079309361 0.971211810209832
"RNF24" 5726.13712616704 -0.0136444756291665 0.113674151888245 -0.120031470677526 0.90445821818067 0.972656079309361 0.971211810209832
"SFTA3" 103.72433788295 0.24951733443179 2.08219228670159 0.119833953869386 0.904614684441853 0.972656079309361 0.971211810209832
"TSSK4" 11.2221914987414 -0.106863277266672 0.891905557784969 -0.119814565941336 0.904630043114805 0.972656079309361 0.971211810209832
"ZNF792" 547.214622710816 0.031848540993043 0.266256164353437 0.119616163893829 0.904787214726473 0.972698931983962 0.971287960949976
"C20orf26" 133.358963079353 -0.0366517742832089 0.306860796334046 -0.119441045324376 0.904925944558412 0.972789987212183 0.971375551423006
"CCDC132" 5689.08024478465 -0.0192212046721798 0.161041318694736 -0.11935573322406 0.904993530294745 0.972804556655716 0.971386767380577
"BRMS1L" 4473.76928656826 -0.0207438343103989 0.174080346027143 -0.119162414274869 0.905146683489576 0.972911097883362 0.971469610410683
"DBH" 117.881322449527 -0.0684661285461012 0.57685993477265 -0.118687612744478 0.905522850772046 0.972937534401815 0.971469610410683
"DOK7" 29.2532550872558 -0.0674347905231155 0.568086193561607 -0.118705209328067 0.905508909286075 0.972937534401815 0.971469610410683
"EIF4EBP2" 35039.5422081743 0.0169103376522777 0.142883360680273 0.118350643292312 0.905789831781623 0.972937534401815 0.971469610410683
"HIPK2" 36091.2017639239 0.0226994255472128 0.191861467793301 0.118311539092715 0.905820814742106 0.972937534401815 0.971469610410683
"LINC01001" 77.4270072081808 0.0383423405250404 0.324371874633318 0.11820488619238 0.905905318481274 0.972937534401815 0.971469610410683
"LOC101927217" 36.6782253360583 -0.0698069795586157 0.589264198588813 -0.118464654268478 0.90569949965379 0.972937534401815 0.971469610410683
"MED15" 4499.16846056359 -0.0139070300087922 0.117678000212737 -0.118178673869808 0.905926087317945 0.972937534401815 0.971469610410683
"MED16" 4245.03088676654 0.0216152608326025 0.181831521402909 0.118875212976449 0.905374219670572 0.972937534401815 0.971469610410683
"MVB12A" 1018.74365303644 -0.032142337651868 0.271610773337439 -0.118339700803898 0.905798501697506 0.972937534401815 0.971469610410683
"RSRC1" 3036.34195622133 -0.0191877766680758 0.161879831963449 -0.118530989533077 0.905646942068536 0.972937534401815 0.971469610410683
"TIGD1" 2470.31168536378 0.0149857175392992 0.125995141716451 0.118938852206097 0.905323800609244 0.972937534401815 0.971469610410683
"UBE2N" 23699.7826674347 -0.0156581872755113 0.13215399697333 -0.118484401789764 0.905683853603314 0.972937534401815 0.971469610410683
"USH1G" 66.0447920731363 0.0717720760655089 0.605834573391292 0.118468108651754 0.905696762727647 0.972937534401815 0.971469610410683
"ZNF706" 5398.54731868547 0.00851780469218771 0.0720769985649597 0.118176462141539 0.905927839741837 0.972937534401815 0.971469610410683
"TTYH1" 12728.1738668045 0.128811408983805 1.09068405346323 0.118101487387472 0.905987244936981 0.972943296024181 0.971472037286258
"RASA4B" 281.939532933696 -0.0388665904737257 0.32935735442766 -0.118007355692014 0.906061829610779 0.972965357289304 0.971490739481134
"DHX37" 1695.25775123533 0.0209252420753752 0.177841101114964 0.117662575997257 0.906335020765342 0.973118097474744 0.971633271996103
"PLOD3" 1777.27890366646 0.0208390486243671 0.177034375434933 0.117711876990953 0.906295955733421 0.973118097474744 0.971633271996103
"TMEM79" 431.863206821449 0.0270832248928285 0.230254096514891 0.117623205418528 0.906366217315817 0.973118097474744 0.971633271996103
"ARL9" 21.2340545433036 0.108590638878366 0.925981085903087 0.117270903835428 0.906645381285985 0.973233812856945 0.97173551353177
"COPA" 29495.7454251314 -0.00719689107982882 0.0613994196257797 -0.117214317719822 0.906690221231367 0.973233812856945 0.97173551353177
"DQX1" 40.0214724254145 0.0642542280694676 0.547956177312921 0.117261618227499 0.906652739363021 0.973233812856945 0.97173551353177
"GAD1" 996.690796110112 0.120335401879871 1.02508194686921 0.117391006882325 0.906550210267417 0.973233812856945 0.97173551353177
"SLC10A5" 125.884022006311 0.0349203185617864 0.298251406462778 0.117083500044264 0.90679388485586 0.97325792229302 0.971752939559527
"SNORD45A" 18.7126919308017 0.0945460935827882 0.807744272769512 0.117049537545612 0.906820797959643 0.97325792229302 0.971752939559527
"C16orf62" 6269.40412059714 0.0111456694557064 0.0953788255186568 0.116856853658009 0.906973489617359 0.973259868774307 0.971802834518861
"GCSHP3" 1691.17694257524 -0.0269518051793692 0.23080237519717 -0.116774383956598 0.907038843488341 0.973259868774307 0.971802834518861
"INTS4L2" 64.4021956757407 -0.0399868573121683 0.342388274757072 -0.116788045211359 0.907028017458251 0.973259868774307 0.971802834518861
"RLIM" 23471.8141579843 0.0178440604234864 0.152926250105612 0.116684090606833 0.907110398002952 0.973278641575993 0.971818254234557
"POU6F2" 2012.98596325382 0.0514973975752694 0.442220753727286 0.116451788255572 0.907294493451326 0.973418155062134 0.971954233343793
"SMG8" 4355.68880125033 -0.00875421601008208 0.07532157049777 -0.116224554961201 0.907474576581464 0.973553347442062 0.972083802606082
"ANXA11" 358.652489451717 -0.0769845406966521 0.666077743261188 -0.115578911734428 0.907986276877838 0.973593057236583 0.972083802606082
"AQPEP" 95.3534891617976 -0.0388192809203627 0.336087247150131 -0.115503582029764 0.908045981431816 0.973593057236583 0.972083802606082
"BCRP3" 119.100734594429 -0.0438389166692895 0.383844669501773 -0.114210044198847 0.909071289891867 0.973593057236583 0.972083802606082
"CDC25B" 3468.53507029848 0.0656186677553392 0.566808700339871 0.1157686318435 0.907835911480967 0.973593057236583 0.972083802606082
"COLGALT1" 5205.08945114543 -0.0132110235422246 0.114800528718414 -0.115078072285093 0.908383240202742 0.973593057236583 0.972083802606082
"CSTF2T" 6850.54199455175 0.0243558809317226 0.211675655610667 0.115062267606815 0.90839576729983 0.973593057236583 0.972083802606082
"DDHD2" 13740.8623128109 0.0159553252372424 0.139270175305137 0.114563833945673 0.90879084723914 0.973593057236583 0.972083802606082
"DMKN" 31.1702072390508 0.0792940867866844 0.683964638593273 0.115933020966947 0.90770562519087 0.973593057236583 0.972083802606082
"FOXO4" 929.966110059568 0.0231536594439 0.201306901895828 0.115016719376475 0.908431869845382 0.973593057236583 0.972083802606082
"GALNT18" 1599.02317904723 -0.0316229325684217 0.273328827146193 -0.115695563101026 0.90789382277136 0.973593057236583 0.972083802606082
"GP6" 45.9663480537527 -0.0556543897181167 0.483295755894698 -0.115155966174557 0.908321500315541 0.973593057236583 0.972083802606082
"LAMC2" 40.0321652819997 0.0836521776292231 0.731489974506375 0.114358611251881 0.908953522127742 0.973593057236583 0.972083802606082
"LMAN2L" 2167.57544635784 0.016035504450633 0.140442816978233 0.114178174403311 0.909096553051989 0.973593057236583 0.972083802606082
"LOC100506299" 99.4261480985692 0.050024048788791 0.43692317731469 0.114491634653571 0.908848077373684 0.973593057236583 0.972083802606082
"LOC101927668" 9.42627576889762 -0.108848677211224 0.951009033151209 -0.114455986659295 0.908876334605106 0.973593057236583 0.972083802606082
"LOC149373" 11.5653483397258 -0.0966740345383595 0.847388850616338 -0.114084619437753 0.909170714525441 0.973593057236583 0.972083802606082
"LRRC8B" 5368.57444150754 -0.0192778916108103 0.16638939967338 -0.115860094745534 0.907763422424045 0.973593057236583 0.972083802606082
"MYOZ3" 46.0015116096913 -0.072181200002858 0.630792899328091 -0.114429315992213 0.908897475819782 0.973593057236583 0.972083802606082
"PDIA3P1" 525.869710691504 -0.0513145272932035 0.444864322105161 -0.115348713626608 0.908168728120839 0.973593057236583 0.972083802606082
"PHC1" 19615.9154763879 0.0146770228897065 0.128674861261257 0.114062861586513 0.909187962192772 0.973593057236583 0.972083802606082
"PPM1L" 5956.59819675623 0.0255233068784658 0.223493526656351 0.114201548744233 0.909078024222608 0.973593057236583 0.972083802606082
"RBMS1" 12332.2864435867 -0.0565174075804385 0.492207046758981 -0.114824458431846 0.908584262251116 0.973593057236583 0.972083802606082
"RHPN1" 1559.69237537346 -0.0502389521798198 0.433463470292119 -0.115901236489347 0.907730815725192 0.973593057236583 0.972083802606082
"SETD3" 5431.80949146567 -0.0123036558846407 0.107707868573581 -0.114231727427002 0.909054101667706 0.973593057236583 0.972083802606082
"TRIM39" 1398.64138957778 -0.0122471100470698 0.106564233738669 -0.114927022110475 0.908502966456404 0.973593057236583 0.972083802606082
"TTC28" 21601.7932954144 0.017803834848995 0.155952808950814 0.114161681144263 0.909109627280666 0.973593057236583 0.972083802606082
"UCKL1-AS1" 57.0364038272238 0.0372746344448635 0.321051165508174 0.116101850575324 0.907571822187342 0.973593057236583 0.972083802606082
"ZNF420" 2738.29860505792 0.0172485336033119 0.150544430092302 0.114574372447632 0.908782493735809 0.973593057236583 0.972083802606082
"ZNF454" 1097.05241277632 0.014359819649598 0.124533337580596 0.115309040362824 0.908200172988421 0.973593057236583 0.972083802606082
"ZNF710" 3649.13405180518 0.0134433457438741 0.117420978360225 0.11448844943731 0.9088506022065 0.973593057236583 0.972083802606082
"COQ6" 1234.13368356827 0.0170035699577412 0.149344426311958 0.113854734171487 0.909352949048119 0.973686150581834 0.972197595267788
"ERCC4" 3164.30085826091 0.00890299104886905 0.0783743273292211 0.113595757083451 0.909558250936771 0.973686150581834 0.972197595267788
"GLG1" 29587.0216711968 -0.00762537849128918 0.0670966983832388 -0.113647596305485 0.909517155349527 0.973686150581834 0.972197595267788
"PSCA" 18.9000996508454 -0.099031525211224 0.872187357371031 -0.113543866893149 0.90959938717151 0.973686150581834 0.972197595267788
"TRAPPC3L" 21.0222051361824 -0.0767842238021663 0.675404865525006 -0.113686216551728 0.909486539273924 0.973686150581834 0.972197595267788
"ALKBH5" 9864.48141050137 -0.0164420328818315 0.145349640963863 -0.113120560689375 0.909934974544196 0.973695167551506 0.972197595267788
"ERMP1" 2837.72946450153 -0.0187665944192315 0.166141644337025 -0.112955391130972 0.910065921513553 0.973695167551506 0.972197595267788
"FOXP3" 77.3573043820138 0.0456472269662088 0.403832855391455 0.113034950863423 0.9100028459907 0.973695167551506 0.972197595267788
"FUT9" 7309.6268120773 0.0595057921502085 0.5261213572316 0.113102787659718 0.90994906494318 0.973695167551506 0.972197595267788
"GMPR2" 5987.32553989855 -0.00784569666896237 0.0696588887463382 -0.112630230113666 0.910323717373561 0.973695167551506 0.972197595267788
"GPATCH1" 1963.97267255316 -0.0145959556959978 0.128774841455533 -0.113344777062203 0.909757218981653 0.973695167551506 0.972197595267788
"NAA30" 6447.66552975472 -0.012982712760445 0.115149725393358 -0.112746363190144 0.910231643054642 0.973695167551506 0.972197595267788
"PPP1R32" 268.069547171262 0.024068669296431 0.213360777411158 0.112807375322078 0.910183271009621 0.973695167551506 0.972197595267788
"RASSF4" 1764.85392023287 0.0197762276774185 0.17541608801447 0.112738961980427 0.910237510953685 0.973695167551506 0.972197595267788
"SCRG1" 423.879621942179 0.119043656996986 1.05112598057772 0.113253462664444 0.909829611197245 0.973695167551506 0.972197595267788
"SLC6A3" 19.023554031687 0.0975350235376351 0.86033560945534 0.113368576710875 0.909738351222545 0.973695167551506 0.972197595267788
"SLC7A1" 14237.7829160127 -0.0345252505180045 0.305624226756322 -0.112966340674072 0.910057240604107 0.973695167551506 0.972197595267788
"TNFSF4" 165.638181683152 0.0372913764444098 0.331020374023636 0.112655834416244 0.910303417293544 0.973695167551506 0.972197595267788
"RPLP0P2" 13.9577171628734 -0.0730181654956298 0.649386391703835 -0.112441785704883 0.910473125179382 0.973695167551506 0.972235010437452
"ZNF391" 802.944800234399 -0.0190998917418746 0.169797555249621 -0.112486258790921 0.910437864488625 0.973695167551506 0.972235010437452
"HLA-DMA" 327.044722053807 -0.0215398929314756 0.191926744617954 -0.112229762320788 0.910641231317321 0.97379923787382 0.972332294049421
"TBC1D26" 138.22987524889 0.0512244563880733 0.456616711981815 0.112182614091692 0.910678614090285 0.97379923787382 0.972332294049421
"NEBL-AS1" 84.7265395694456 -0.0548804229233528 0.48952639950765 -0.112109220214783 0.910736806841945 0.97380362693802 0.97233336178849
"TAF1C" 3930.28177331381 -0.0249971107021869 0.223201977726601 -0.11199323122847 0.910828773504627 0.973844126027514 0.972370485296839
"KCNQ5" 317.593717228055 0.0460376060743511 0.411362641418529 0.111914893184263 0.910890887737381 0.973852704443219 0.972375736683613
"CRABP2" 6437.80321661077 -0.0420499618654928 0.376816159390921 -0.111592777585392 0.911146298904594 0.973928031671793 0.972455203490993
"LOC100093631" 97.314796852974 0.0410063741690055 0.367580878612183 0.111557419210234 0.911174335746603 0.973928031671793 0.972455203490993
"MAMLD1" 1178.84257859174 0.0444729335089747 0.398397212892876 0.111629630102189 0.911117077425286 0.973928031671793 0.972455203490993
"WDPCP" 846.520818528933 -0.0125152961394306 0.112212144221363 -0.111532456903608 0.911194129263662 0.973928031671793 0.972455203490993
"FAM122A" 2161.9911699032 0.0128177396959481 0.115533528101903 0.110943895737717 0.911660836670601 0.973928031671793 0.972468913473551
"FAM53B" 6091.40871503014 -0.0248774261594489 0.224003201626972 -0.11105835085731 0.911570075568791 0.973928031671793 0.972468913473551
"GATSL3" 198.135856440824 -0.0220902799150579 0.198498914365674 -0.111286653560045 0.911389038578872 0.973928031671793 0.972468913473551
"LOC100506472" 316.798586477022 -0.0261359040427868 0.235406330022949 -0.111024644240616 0.911596804263576 0.973928031671793 0.972468913473551
"LRRFIP2" 5254.6135627288 -0.0104940686717717 0.0943283908515905 -0.111250373053456 0.911417807592572 0.973928031671793 0.972468913473551
"NARF" 8197.12863021417 -0.0253917613154497 0.228880028892614 -0.110939173847112 0.911664581080022 0.973928031671793 0.972468913473551
"PDK1" 8656.85034159239 -0.0722635042130884 0.649908581960364 -0.111190260013362 0.911465475122847 0.973928031671793 0.972468913473551
"RBFADN" 55.7719687806995 -0.0518740702152636 0.467159371679686 -0.1110414846838 0.911583450105503 0.973928031671793 0.972468913473551
"CABP7" 138.101913280203 0.0910719820037803 0.826825607543759 0.110146542599626 0.912293157029864 0.97396382822377 0.972529217623822
"CAPN10-AS1" 368.133176016716 -0.0426909659467805 0.386963870357718 -0.110322873056123 0.912153317908468 0.97396382822377 0.972529217623822
"DYNLT3" 2728.70814018954 0.0419727467659922 0.3798984117604 0.110484133301574 0.912025432620945 0.97396382822377 0.972529217623822
"FUT3" 101.159804386338 -0.0691215220942285 0.626972292326945 -0.110246533922083 0.912213858434526 0.97396382822377 0.972529217623822
"LINC00574" 142.898458540798 -0.0267798653817609 0.242399514096661 -0.110478213958308 0.912030126836935 0.97396382822377 0.972529217623822
"NT5DC3" 2662.35777634496 -0.0431004944110014 0.391274176444812 -0.110154201339379 0.912287083198867 0.97396382822377 0.972529217623822
"PIH1D1" 2899.72504883517 -0.0182328911346251 0.164957580617991 -0.110530786559296 0.911988435301742 0.97396382822377 0.972529217623822
"PITPNA-AS1" 464.485814860743 -0.0298739648206678 0.269895772488753 -0.11068704242825 0.911864521481048 0.97396382822377 0.972529217623822
"RBM45" 1066.92393214397 0.0100093698572312 0.0903774312413126 0.110750767307223 0.911813987077622 0.97396382822377 0.972529217623822
"RNF126" 2943.93935362759 0.0249841329771442 0.226268381612645 0.110418136193307 0.912077770472455 0.97396382822377 0.972529217623822
"GSG1L" 210.489511129859 -0.0559714740946158 0.509640774329184 -0.109825345447072 0.912547889868972 0.974120254310505 0.972739775262549
"HLA-H" 39.0515127923832 -0.0974748927509241 0.889200173180831 -0.109620865684538 0.912710061962247 0.974235605357698 0.972851646609415
"FAM86A" 870.147156523596 -0.0153515127597124 0.140198719674073 -0.109498237896899 0.912807319321162 0.974259339985787 0.972868716146741
"SPATA6L" 513.303676903834 0.0322238152293484 0.294398717316005 0.109456371016589 0.91284052467342 0.974259339985787 0.972868716146741
"AMH" 2079.0474818045 -0.0323525478199077 0.296092520758161 -0.109264995066634 0.912992310210482 0.974305823782201 0.972907806400642
"ANK1" 5624.29184068064 -0.0307273236037108 0.281153435433565 -0.10929022992846 0.912972295564727 0.974305823782201 0.972907806400642
"FCER1G" 9.07244500034736 0.0992861147200524 0.909266228889964 0.109193667998933 0.913048882484692 0.974308444775628 0.972907806400642
"PLEKHG3" 1994.1114759931 0.0298356640165818 0.273936498981096 0.108914526277277 0.913270284885035 0.974431952158227 0.973024507839399
"PPP1R17" 1424.59782186424 0.071060776789468 0.652464883946509 0.1089112663959 0.913272870513104 0.974431952158227 0.973024507839399
"LECT1" 13.7621086697468 0.0958262188143133 0.880746271592366 0.108801163178428 0.913360201214293 0.974457824285318 0.973046499011084
"RPSAP9" 218.29090383355 0.0483882204482583 0.444986285479039 0.108740925343726 0.913407980572783 0.974457824285318 0.973046499011084
"TACC1" 5086.10018386701 -0.0168612748846411 0.155609155378748 -0.108356573516521 0.913712847560479 0.974670346455674 0.973310283294217
"SQRDL" 25.3819218054457 0.0831710051693859 0.7683083281221 0.108252119787212 0.913795702215032 0.974700978889711 0.973337556127922
"PITPNC1" 10307.3478413549 -0.0263669037371536 0.243994177421529 -0.108063659615949 0.913945194722285 0.974744937253718 0.9733748202389
"SGPP2" 127.64767809711 -0.0839877449601945 0.776928995469047 -0.108102214552424 0.913914611491894 0.974744937253718 0.9733748202389
"UBE4B" 11618.5771988607 0.0140767895991828 0.13038732287159 0.107961336187921 0.914026362144043 0.974773760457372 0.973400287071591
"COX10-AS1" 1052.7701758403 0.014151979114364 0.13133666772946 0.107753450418855 0.91419126899562 0.974891879819768 0.973514269238364
"PSMB7" 13675.3279849956 -0.0106524380076064 0.0989484105393559 -0.107656484318861 0.91426818930169 0.974897863831936 0.973514269238364
"SEP15" 9559.24954500758 0.0131666547390868 0.122355472009103 0.10760985612566 0.914305178338272 0.974897863831936 0.973514269238364
"GBX2" 1741.8479805481 -0.0333297848187322 0.310428360594668 -0.107367074177387 0.914497774480297 0.975045477421727 0.973658358212646
"ATP1B3" 10651.1000931455 0.00987890432891189 0.0923665009777658 0.106953324249989 0.914826009126497 0.975337683917419 0.973938137875285
"LINC00842" 34.7705428535458 -0.0859733058477578 0.804972996967063 -0.106802720304512 0.914945489330887 0.975342253697836 0.973938137875285
"LOC339803" 968.045273563272 0.0165800219849309 0.155231280173161 0.106808511573414 0.914940894847366 0.975342253697836 0.973938137875285
"SEMA3E" 13490.4220911466 0.0485194468267868 0.454835212167743 0.1066747813907 0.915046989958351 0.975342253697836 0.973938137875285
"SLC25A41" 245.105288287112 0.0228245497584197 0.213929812758759 0.106691767099138 0.91503351422825 0.975342253697836 0.973938137875285
"DNAH5" 238.305335353723 -0.0427138427711581 0.401251077439475 -0.106451658756234 0.915224008120092 0.975473185069508 0.97406556667395
"ATP5A1" 69238.3534574357 -0.00739686426401863 0.0699786318327158 -0.105701755954601 0.915818987108055 0.975627844524059 0.974251145608542
"COMMD6" 4163.29674281662 -0.0166802515155477 0.157667951177666 -0.105793545174897 0.915746158253608 0.975627844524059 0.974251145608542
"IFT20" 2811.82942277206 -0.0169868015193391 0.160498830784536 -0.105837540599552 0.915711250958854 0.975627844524059 0.974251145608542
"IRX5" 4172.83781710493 -0.0263149183546868 0.247974204137121 -0.106119579842005 0.915487476394633 0.975627844524059 0.974251145608542
"KMT2E-AS1" 390.29580937426 -0.025573447304064 0.241435223224454 -0.105922603017578 0.915643760335904 0.975627844524059 0.974251145608542
"RAD51-AS1" 296.678802616703 -0.0209909322045773 0.198676033982079 -0.105654073034651 0.915856820723235 0.975627844524059 0.974251145608542
"SLU7" 7696.02215234058 -0.00815370903477012 0.0771050162935127 -0.105748100794528 0.915782215364046 0.975627844524059 0.974251145608542
"TRAPPC2L" 2250.26831966094 -0.0172237688135641 0.162722402114449 -0.105847557495187 0.915703303274932 0.975627844524059 0.974251145608542
"ABHD14A-ACY1" 42.6035681527443 -0.0548637946475324 0.52203801408746 -0.105095401420979 0.916300108232314 0.975870928598127 0.974480627924255
"LGALS8" 9862.01443827393 0.0272999915660022 0.259769248267507 0.105093238511007 0.916301824480745 0.975870928598127 0.974480627924255
"PURG" 1514.6499494339 0.0162311210881801 0.154223192529332 0.105244359307976 0.916181912508951 0.975870928598127 0.974480627924255
"ST7-AS1" 325.666572891847 -0.0349257007906674 0.332202208180368 -0.105133861035941 0.916269590959865 0.975870928598127 0.974480627924255
"BMP6" 133.791970158665 0.0622742474242729 0.593021950935751 0.105011707114733 0.916366519150394 0.975882101667083 0.974488471387743
"MUL1" 3941.68429444917 -0.017563413561306 0.167824484396564 -0.104653463554246 0.91665078980634 0.976127096449598 0.974729802195246
"COL11A2" 1299.251292369 -0.0442405635353041 0.423205699627351 -0.104536785714983 0.916743377404459 0.97613631468583 0.974732380207396
"MOK" 1513.10662370461 0.0144917733907681 0.138669420560747 0.10450590571567 0.916767881860847 0.97613631468583 0.974732380207396
"CBLN2" 3932.12425006223 0.04066170945213 0.389389203007789 0.104424337239049 0.916832609936137 0.976147504984638 0.9747402414811
"USP12" 11709.2889773556 -0.022346756128715 0.214155788244676 -0.104348130451573 0.916893083779923 0.97615416476694 0.974743579123466
"EPDR1" 392.362141965223 -0.0694925288626391 0.667842566702506 -0.104055255426081 0.917125499027328 0.976304934553172 0.974887506182614
"SF3A2" 6804.49276910072 -0.0240097580537477 0.230789810926032 -0.104033007165307 0.917143154748822 0.976304934553172 0.974887506182614
"BRWD3" 6873.22674321469 0.0152238193318959 0.146765043997482 0.103729191347206 0.917384260263628 0.9763534977862 0.974916133284927
"CNTROB" 4701.90740667107 0.0230904579937257 0.222955079007368 0.103565516858949 0.917514154023812 0.9763534977862 0.974916133284927
"LOC100288778" 643.622063682895 -0.0210343395220647 0.202832085972909 -0.103703215500501 0.917404874816063 0.9763534977862 0.974916133284927
"NEB" 4947.45852695513 -0.0471791703560986 0.454499327294019 -0.103804708880412 0.917324329514507 0.9763534977862 0.974916133284927
"OSBPL8" 33662.4176984272 0.0244440180927373 0.235956840055069 0.103595293474148 0.917490522831258 0.9763534977862 0.974916133284927
"SOX9-AS1" 110.045619620853 0.122589690100976 1.18259467913132 0.10366162833662 0.917437878697837 0.9763534977862 0.974916133284927
"DGKI" 7283.93969028967 -0.0431103182800617 0.417203771149696 -0.103331564240807 0.917699825054041 0.97649335994521 0.975052479579011
"ZNF496" 3273.71079812464 -0.0114223438838681 0.110619034617402 -0.103258394211941 0.917757895660107 0.976497438299425 0.975053242352048
"ESAM" 32.6229000610619 -0.0620285501755927 0.602090245590525 -0.103022014772479 0.91794549865532 0.976523916201276 0.975069754616626
"LOC100506688" 21.3122867150815 -0.0847689176355474 0.822364317185795 -0.103079518242759 0.917899860495002 0.976523916201276 0.975069754616626
"SUFU" 3289.07490508171 0.0186671448136589 0.180955627407661 0.103158686364615 0.917837028426477 0.976523916201276 0.975069754616626
"CLCF1" 66.9278668840916 0.0563889958007948 0.548151761669932 0.102871138512822 0.918065244277305 0.976535900860723 0.975075105763632
"IDH2" 7594.34340744319 0.0260599738155135 0.253185109043606 0.102928540758 0.918019685747169 0.976535900860723 0.975075105763632
"C1orf61" 2882.47423249304 -0.162513885050178 1.58155085110134 -0.102756028955381 0.918156604271152 0.976575382719786 0.975111221215258
"CNTNAP4" 10501.8872124727 -0.0360608447427455 0.352327883046448 -0.10235024384372 0.918478675846823 0.976650287130974 0.975166176396091
"DDOST" 15698.390767929 -0.00826426212699635 0.0807858961248071 -0.102298328339749 0.918519882139963 0.976650287130974 0.975166176396091
"EFNA1" 98.5159115362181 -0.0479178475316066 0.467956632110637 -0.102398051963665 0.9184407298538 0.976650287130974 0.975166176396091
"NDST1" 19384.1937096901 0.013166870255209 0.128552700114328 0.102423910532405 0.918420205612948 0.976650287130974 0.975166176396091
"SAA2" 15.6720222076249 -0.083727273600137 0.816695732939109 -0.102519543354072 0.918344301224346 0.976650287130974 0.975166176396091
"ZC3H4" 6025.82019207684 -0.0136384957864545 0.133374395794935 -0.102257226397665 0.918552505664785 0.976650287130974 0.975166176396091
"C11orf74" 1977.48175984444 0.0113622707503941 0.111328631436483 0.102060634391942 0.9187085470039 0.9766837601464 0.975212208975419
"SNX8" 2666.03998594758 -0.0123834423082756 0.121337229339271 -0.102058060627463 0.918710589903553 0.9766837601464 0.975212208975419
"GSS" 3484.74342857539 -0.0123830487688141 0.121468910442228 -0.101944182455671 0.918800980093289 0.9766837601464 0.975247266190049
"SPAST" 18084.239708834 -0.0121676171615057 0.120162114445444 -0.10126001209 0.919344058711403 0.977203355357191 0.975762788247756
"PRDM6" 41.2249462724572 0.0502203805929162 0.496508003557187 0.1011471723177 0.919433631934999 0.977240870733675 0.975796939667078
"TAMM41" 1148.54469521861 -0.0119529837601232 0.118335580713432 -0.101009212005891 0.919543147457183 0.977299576553668 0.975852250307089
"PABPC5-AS1" 18.863718908851 -0.0464751766142381 0.461353658070938 -0.100736551669635 0.91975959491007 0.977380098660028 0.975960109416184
"SFXN1" 10245.1964941464 0.0167678882990741 0.166445411996611 0.100741066382866 0.91975601092201 0.977380098660028 0.975960109416184
"METTL23" 1042.4434199039 -0.0128972707884289 0.128278073517867 -0.100541506702878 0.919914432176195 0.977463375643308 0.976062295254251
"NT5C" 1313.4155949906 0.019221541522617 0.191452890187891 0.100398283377979 0.920028132548049 0.977468812604454 0.976062295254251
"TBCD" 11063.9435030472 -0.0175220378936026 0.174453968407554 -0.100439319629968 0.919995555025757 0.977468812604454 0.976062295254251
"H1F0" 11607.6305253571 -0.050008744802975 0.499277593180326 -0.100162205326353 0.920215550855886 0.977610242379735 0.976200210913573
"CSMD2" 1749.76015202952 -0.027087485826436 0.271457774435545 -0.0997852645140124 0.920514806871439 0.977670272552451 0.976227069108787
"GSTZ1" 1073.52397207922 0.0148733868958407 0.149289322051321 0.0996279351494919 0.92063971511477 0.977670272552451 0.976227069108787
"HHLA1" 13.0815715954115 -0.103629273501063 1.03683808860584 -0.0999474022413716 0.920386083184299 0.977670272552451 0.976227069108787
"KDM8" 475.855048792724 0.0172743400427536 0.172733302785159 0.100005845799399 0.920339684437371 0.977670272552451 0.976227069108787
"PYGM" 320.977076567375 0.0636563893988709 0.640360920387191 0.0994070490128933 0.920815086184843 0.977670272552451 0.976227069108787
"SF3B2" 21520.9722327598 -0.0181613245789022 0.182649720233517 -0.099432534337764 0.920794852085022 0.977670272552451 0.976227069108787
"SLC25A18" 42.9421800550242 -0.0578336153900218 0.580111384711066 -0.0996939844902833 0.920587276431769 0.977670272552451 0.976227069108787
"UBAP2L" 22829.185060963 0.00807137556019098 0.081174666303082 0.099432198834731 0.920795118457667 0.977670272552451 0.976227069108787
"UFD1L" 3762.64435477126 0.0146058719886951 0.146834094597854 0.0994719382354445 0.920763567420975 0.977670272552451 0.976227069108787
"ZNF781" 675.047185088116 0.0131944297678098 0.132231779683302 0.0997825923496663 0.920516928362117 0.977670272552451 0.976227069108787
"RGMA" 15944.0734683267 -0.0241091664647983 0.243122886041723 -0.0991645289232907 0.921007637821793 0.977817048669864 0.976370321793871
"GSTK1" 1617.66814198732 -0.00999632323016443 0.101098801291688 -0.0988767730422759 0.921236110945894 0.977886618800181 0.976486186382571
"POLR3D" 2373.43769148146 0.0164206158575958 0.16600177665118 0.0989183139413052 0.921203127798502 0.977886618800181 0.976486186382571
"CCDC11" 209.073636962313 -0.0317530703618873 0.321725399965761 -0.0986961873860954 0.921379496111672 0.977891990793521 0.976486186382571
"DAK" 1882.16821546812 -0.015898065866898 0.161012309773639 -0.0987382013788173 0.921346136737153 0.977891990793521 0.976486186382571
"EXOSC6" 2883.54163104699 -0.0174496410408208 0.176857137658499 -0.0986651784137488 0.921404117519511 0.977891990793521 0.976486186382571
"RGMB" 27977.2280659742 0.0123802155194654 0.125792101017063 0.0984180677432684 0.92160032834355 0.978042576569247 0.976633247034139
"CTBP1-AS2" 1943.62774032188 -0.0111867561532092 0.114227172413508 -0.0979342823326881 0.921984477459062 0.978161964182259 0.976735923559416
"FLJ27354" 43.3282660308726 -0.0388067743260244 0.39620219832754 -0.0979468930001819 0.921974463745094 0.978161964182259 0.976735923559416
"PDIA3" 32868.6522884403 -0.00966028552950753 0.0986262906488488 -0.0979483813692459 0.921973281881263 0.978161964182259 0.976735923559416
"SLC38A9" 1810.56901786013 -0.0172838323080942 0.176454086859803 -0.097950875582874 0.921971301310469 0.978161964182259 0.976735923559416
"TEX22" 72.7278635157139 -0.0496206614455103 0.506022736693511 -0.098060142059515 0.921884536967193 0.978161964182259 0.976735923559416
"CXCR4" 4662.17729916699 0.0741350475891222 0.759465335986585 0.0976147877675246 0.922238181647662 0.978277507950727 0.976838073492548
"FAM53C" 9781.90488088071 -0.0071858756757642 0.0736835856695705 -0.0975234254748245 0.922310732057078 0.978277507950727 0.976838073492548
"LOC100506476" 18.4364391923079 -0.0988078176694872 1.01189357780724 -0.0976464519950829 0.92221303736971 0.978277507950727 0.976838073492548
"SLC22A23" 6738.8553354956 0.0244097470781126 0.25020658211577 0.0975583730519857 0.922282980257797 0.978277507950727 0.976838073492548
"AP1S3" 701.144313334569 0.03278509401073 0.337337017393748 0.0971879524637594 0.922577135293382 0.978291903378962 0.976855190423758
"FRMD6-AS1" 115.424927582318 0.0468879161420076 0.482571850213991 0.0971625595674835 0.922597300458021 0.978291903378962 0.976855190423758
"GHR" 181.907985913909 -0.056081360962309 0.578920251934167 -0.0968723425634906 0.92282777291983 0.978291903378962 0.976855190423758
"HEPACAM2" 9.68296661647942 -0.0901007468996112 0.930294229613501 -0.0968518819438925 0.922844021727897 0.978291903378962 0.976855190423758
"LOC653513" 675.184288117921 0.0486001043969555 0.500430356065106 0.0971166193415985 0.922633782922195 0.978291903378962 0.976855190423758
"OLA1" 19954.3372414099 0.00838733415617366 0.0863587649852092 0.0971219789631102 0.922629526683106 0.978291903378962 0.976855190423758
"PCBP3" 1832.46669977351 -0.0386429884958114 0.398889016022781 -0.0968765419542273 0.92282443797622 0.978291903378962 0.976855190423758
"RAPSN" 30.6326241716048 0.20389744350012 2.1002219691608 0.0970837589998133 0.922659878371363 0.978291903378962 0.976855190423758
"SAMM50" 5166.08052688896 0.00937219083619753 0.096692265803425 0.0969280299548586 0.922783548922018 0.978291903378962 0.976855190423758
"NMD3" 5966.4445530652 0.0142955149858365 0.147751654145671 0.0967536713446356 0.922922016157058 0.978291903378962 0.976876926701914
"OTOF" 24.5787008757933 -0.119863302573079 1.24182516908696 -0.0965218821109956 0.923106095651304 0.978429421058876 0.977010940183516
"C7orf50" 6667.46517780573 -0.0186714212389367 0.193913049193831 -0.0962875954793181 0.923292162683271 0.978511425532706 0.977086215859215
"KCNK6" 32.3232304739128 -0.0566729838000177 0.588556201769391 -0.096291541282957 0.923289028948687 0.978511425532706 0.977086215859215
"CGA" 177.987514302548 -0.050385617702056 0.526424801402069 -0.09571284933358 0.923748635462975 0.978656796585434 0.977211552368681
"DOCK10" 2490.23135386088 -0.0570576321199128 0.595801791672987 -0.0957661304772136 0.923706317649791 0.978656796585434 0.977211552368681
"GKAP1" 2559.68054185976 -0.0156777111681172 0.163814182615057 -0.0957042358472583 0.923755476625909 0.978656796585434 0.977211552368681
"NR4A3" 1010.92295993607 0.0378806625935224 0.395168096225609 0.0958596176040882 0.923632067311045 0.978656796585434 0.977211552368681
"TADA3" 5300.51878027999 0.0150609179966775 0.157147863310479 0.0958391522442878 0.923648321469584 0.978656796585434 0.977211552368681
"TNNT1" 463.389775468497 -0.0285334490589606 0.297618727816952 -0.0958724918564595 0.923621842237713 0.978656796585434 0.977211552368681
"F2R" 12666.7134369747 -0.0116660606136436 0.12206173012234 -0.0955750881291862 0.923858051398852 0.978682262482679 0.977230376172718
"SH3RF3" 1006.00235135546 -0.0335791552695475 0.351477689251053 -0.0955370889717061 0.923888232234815 0.978682262482679 0.977230376172718
"SLC7A5" 11059.0343861378 -0.0252915543026215 0.265291032794459 -0.0953351269969868 0.924048642398177 0.97879459656038 0.977339241595832
"LOC101929767" 246.814376551345 -0.0269054118608874 0.283406249482456 -0.0949358453104719 0.924365784647561 0.979072925449741 0.977613854108441
"LRRC8D" 7350.18161329564 -0.0113700442830962 0.119979785461004 -0.0947663328402247 0.924500428986625 0.979128659409285 0.977695433764718
"BAG4" 5528.1701232475 -0.0116175959956218 0.122790261167501 -0.0946133340312219 0.924621958324932 0.979128659409285 0.977713800660302
"KLHDC8B" 4339.47148190623 -0.0164002118865696 0.173497156451635 -0.09452726616382 0.924690324146638 0.979128659409285 0.977713800660302
"RNASEH1" 2985.77110943838 -0.0147460366026716 0.15599621525051 -0.0945281690263534 0.924689606977857 0.979128659409285 0.977713800660302
"UBE2S" 11024.7225367023 -0.0140351235364977 0.148697815220354 -0.0943868846741234 0.924801833806215 0.979189144662849 0.977770894063399
"TIMMDC1" 4237.00418574152 -0.00742293023936049 0.0787149930404678 -0.0943013516566574 0.924869776235018 0.979203496109101 0.977781920637494
"HTR2A" 59.366165234016 0.0874599906444016 0.929288781865785 0.094114975184359 0.925017824706418 0.979302652946863 0.977877629513357
"ANK3" 55738.3721352001 -0.0289596038005126 0.309007336650975 -0.0937181754788646 0.925333031878723 0.979578756155967 0.978150026423563
"CCDC154" 189.734841986484 0.0411919435891246 0.440288834217396 0.0935566391601602 0.925461355410283 0.979617974711137 0.978182579686403
"HSF2" 6301.83867712396 0.00986460284786228 0.105464799488356 0.0935345527201364 0.925478900903229 0.979617974711137 0.978182579686403
"PRKG1-AS1" 27.0650240938557 -0.0828186957748731 0.888354078642198 -0.0932271239205172 0.925723126449295 0.979818881163616 0.978379887651651
"GATM" 1530.99501428536 -0.0389011917133523 0.418101920065587 -0.0930423656204448 0.925869904280383 0.979916627868086 0.978474186776328
"EPN3" 20.1950225259445 -0.054015690932885 0.581069990296809 -0.0929590098178945 0.92593612558986 0.979929109165285 0.978483346043835
"C1D" 2811.198703341 -0.0170314219596314 0.184154310511326 -0.0924845142768673 0.926313094303487 0.980155213037907 0.978699205534372
"HMGXB3" 4879.56833428094 0.00981591623827011 0.106021936610228 0.0925838232360974 0.92623419572969 0.980155213037907 0.978699205534372
"SORL1" 3384.64351613596 0.0331985044605014 0.358889147061855 0.092503506256152 0.926298005577773 0.980155213037907 0.978699205534372
"MRPS31P5" 3372.11398101951 -0.0121794130899205 0.132045020659011 -0.0922368221772808 0.926509882860802 0.980248218312621 0.978785466881035
"SERPINC1" 11.5053635653482 0.0669662992383905 0.725748841385592 0.0922720029570273 0.926481931857017 0.980248218312621 0.978785466881035
"TGFBRAP1" 5177.67742088488 -0.00689635853595745 0.074949350620919 -0.0920135862262243 0.926687245138463 0.98037707976609 0.978907531047724
"TRAM1L1" 1723.81029592077 0.0162060251790584 0.176255040944418 0.0919464492602457 0.926740586566268 0.98037707976609 0.978907531047724
"MRPL17" 2300.08324762537 0.0121843607823356 0.132732494764406 0.0917963668501996 0.926859830709137 0.980433449041194 0.978972662890534
"AZI2" 7227.99876634107 0.0117007222137715 0.127698355414409 0.0916278222675626 0.92699374545763 0.980433449041194 0.978992462823032
"TAS1R3" 45.2041470652464 0.0559637487475457 0.610613424441315 0.0916516842038809 0.926974786163024 0.980433449041194 0.978992462823032
"GPATCH2L" 19137.8989926 -0.0147087525969899 0.160704375692086 -0.0915267710268962 0.927074035304086 0.98044178404692 0.979016440412744
"GCC1" 2726.64820907919 -0.0103138443984058 0.113268028338351 -0.0910569782992648 0.927447316916348 0.980543606042668 0.979155786847015
"KCNA5" 116.671288578685 -0.073727731989339 0.81031771603911 -0.0909862027325841 0.927503554204095 0.980543606042668 0.979155786847015
"RHOT1" 10384.1078861169 0.0084533808364192 0.092661935683124 0.0912281917499245 0.927311274572609 0.980543606042668 0.979155786847015
"RPS6KA2-IT1" 78.9026328466389 0.0444244356314525 0.488108490905021 0.0910134456974586 0.927481907277594 0.980543606042668 0.979155786847015
"ZNF2" 714.276206888406 0.0194239365420704 0.213624046781869 0.0909257962045076 0.927551552683441 0.980543606042668 0.979155786847015
"ZNF778" 3618.42312471146 -0.0109130594874648 0.119770377787721 -0.0911165155277962 0.927400009737533 0.980543606042668 0.979155786847015
"FLJ41278" 67.4540293305971 0.0376644340799084 0.414809878148736 0.090799269892033 0.927652090197999 0.980586215180227 0.979201116692921
"OSBPL6" 6213.40214431936 -0.0240503462059753 0.265107303847835 -0.0907192893477563 0.927715643148986 0.980586215180227 0.979207403562172
"LRP5L" 289.281454467976 0.0185281469075424 0.204430058833899 0.090633182875502 0.927784064309233 0.980586215180227 0.979218827745299
"PTPRG" 11569.3477131855 -0.0214990433070698 0.237868341014329 -0.0903821131277603 0.927983570168878 0.980654821701032 0.97930708600477
"STAT6" 1374.90613327131 0.0552115293142698 0.610497555517704 0.0904369375688166 0.927940005006398 0.980654821701032 0.97930708600477
"ALDOA" 39086.6955928643 -0.0320748815708187 0.355733426748214 -0.0901654979798148 0.928155701240801 0.98066404020771 0.97930708600477
"FAM69C" 75.501412582548 -0.161889114345528 1.79406645288598 -0.0902358516793566 0.928099795004475 0.98066404020771 0.97930708600477
"SLC9A4" 86.8108951197214 -0.0329832190211636 0.365570425103903 -0.0902239808151576 0.928109228105976 0.98066404020771 0.97930708600477
"ATE1" 7903.23498553145 0.0115835103755494 0.128935570086743 0.0898395250259992 0.928414738738789 0.980707519141818 0.979337281956825
"C22orf24" 107.626989366234 0.0379904550921326 0.422838328028119 0.0898462901158911 0.928409362718793 0.980707519141818 0.979337281956825
"TMX2" 6036.35912149459 0.00827971849285317 0.0920459466370443 0.0899520163066144 0.928325345617598 0.980707519141818 0.979337281956825
"TRAPPC2P1" 689.428688018173 -0.017843954711382 0.198459922480641 -0.0899121318215901 0.928357040402718 0.980707519141818 0.979337281956825
"C10orf118" 5318.88314223011 -0.016257934147971 0.181579448989237 -0.0895362015826729 0.928655784402864 0.980828988411838 0.979445520719692
"LOC100505715" 684.473298492929 -0.0163817452415434 0.183040056296242 -0.0894981435922979 0.928686028863377 0.980828988411838 0.979445520719692
"SYS1-DBNDD2" 186.352250585396 -0.0288941148502536 0.322878369970064 -0.0894891622902228 0.928693166266197 0.980828988411838 0.979445520719692
"CTD-2297D10.2" 110.87478760085 -0.0394997437013076 0.442807630774874 -0.0892029426687761 0.928920626791619 0.98083906895527 0.979445520719692
"MAN1A1" 1090.8853241135 -0.0256437686254391 0.287358154137071 -0.0892397457884802 0.928891378796181 0.98083906895527 0.979445520719692
"RBM7" 3638.22598850048 0.0114348292475814 0.128169784103541 0.0892162636268771 0.928910040413806 0.98083906895527 0.979445520719692
"TTC1" 5578.79178471207 -0.00809397850986465 0.0906338993563193 -0.0893040966718631 0.928840238407459 0.98083906895527 0.979445520719692
"EBF1" 13732.6560207812 -0.026962189054071 0.302601067711416 -0.0891014339704321 0.929001297785836 0.980866723277985 0.979469833405085
"FZD1" 9884.76041498151 -0.0241543982314924 0.272293947086081 -0.0887070700247936 0.929314713622595 0.980926216557238 0.979512735364317
"GDPD2" 245.429276996663 -0.100595331749186 1.13426404391005 -0.0886877551036637 0.929330064197779 0.980926216557238 0.979512735364317
"NPAS3" 4840.35822424403 0.046422904918584 0.522880872636347 0.088782947221843 0.929254410311417 0.980926216557238 0.979512735364317
"SCGB2B2" 13.5294647106891 0.0457394474073399 0.515289665465223 0.0887645347322163 0.929269043578107 0.980926216557238 0.979512735364317
"ZNF117" 4538.73961504237 -0.0357324661789067 0.402203480361408 -0.0888417627485436 0.929207667021717 0.980926216557238 0.979512735364317
"BCOR" 9306.11201317345 -0.0128154761067649 0.146159581149298 -0.0876813959508705 0.930129906545964 0.981034824059299 0.979743859003542
"C5orf24" 19102.0476226487 -0.0140386646552462 0.159314020711023 -0.0881194548514387 0.929781733792519 0.981034824059299 0.979743859003542
"CCDC17" 66.5019777459142 0.0413198548792337 0.468253773911973 0.0882424385692222 0.929683987753361 0.981034824059299 0.979743859003542
"COPS5" 7143.33904568426 -0.0111378695859674 0.126682295494621 -0.08791970134801 0.929940497827977 0.981034824059299 0.979743859003542
"IGSF9" 1989.72708922536 -0.037889411519844 0.43308291992692 -0.0874876606222144 0.930283893219519 0.981034824059299 0.979743859003542
"LMBR1" 12499.8555990052 0.00923376637422768 0.104814027910499 0.0880966656687638 0.929799846488204 0.981034824059299 0.979743859003542
"MVP" 420.290039307967 -0.0343586673092457 0.391712773390795 -0.0877139313375608 0.93010404669719 0.981034824059299 0.979743859003542
"NACC1" 6060.76489388392 -0.0176739711102822 0.201225961764254 -0.0878314654596518 0.930010628578593 0.981034824059299 0.979743859003542
"OPLAH" 39.0102886407161 0.0756059238114152 0.865806697204941 0.0873242538496082 0.930413775872724 0.981034824059299 0.979743859003542
"SNCAIP" 4001.07979575188 -0.0404959320791627 0.462307980028631 -0.087595139665672 0.930198465316344 0.981034824059299 0.979743859003542
"SSBP2" 14926.6904657425 -0.0118509392357755 0.13548193296515 -0.0874724694016872 0.930295967769504 0.981034824059299 0.979743859003542
"TIMM8B" 4562.59698117207 0.0131456062317661 0.15039738385677 0.0874058171403115 0.930348945668179 0.981034824059299 0.979743859003542
"UBE2D4" 1822.52104864056 0.0101617892937161 0.11564672598057 0.0878692345810411 0.929980609243426 0.981034824059299 0.979743859003542
"WBSCR22" 3262.07517624573 -0.0090663699517801 0.103621520914221 -0.0874950480536315 0.930278021418655 0.981034824059299 0.979743859003542
"WDR91" 1951.21323525681 0.0102897290708462 0.117761893519882 0.0873774084577618 0.930371526125736 0.981034824059299 0.979743859003542
"ABCG1" 2430.49412327893 -0.0240797531212173 0.277943372135291 -0.086635464397749 0.930961275356598 0.981192508266541 0.979874903019663
"B4GALT4" 1950.12071257241 -0.01055106544179 0.121728229196268 -0.0866772277182976 0.930928077927318 0.981192508266541 0.979874903019663
"CUTC" 1233.83718878878 0.0163098529350559 0.188219548653345 0.0866533420771015 0.930947064474838 0.981192508266541 0.979874903019663
"FUNDC2" 5695.39772564283 0.00694527915568498 0.0801420698021636 0.086662088623739 0.930940111894794 0.981192508266541 0.979874903019663
"RNF149" 1602.44155601193 -0.0123981334848686 0.143185994553253 -0.0865876130102766 0.930999312303783 0.981192508266541 0.979874903019663
"RPRD1A" 15756.955513137 -0.0066657757826196 0.0768245729013851 -0.0867661938215529 0.930857359671533 0.981192508266541 0.979874903019663
"XKR5" 75.7293474420378 0.0467004280318929 0.536994715208336 0.0869662711927709 0.930698322187614 0.981192508266541 0.979874903019663
"ZNF331" 3198.59368231981 0.00722897904802805 0.083228440306244 0.0868570769971009 0.930785118118034 0.981192508266541 0.979874903019663
"KGFLP2" 512.480242148865 -0.041766412304678 0.484223957122533 -0.0862543285814934 0.931264243622188 0.981414273131227 0.980093067093031
"MASP1" 1458.22263432574 -0.107677511031218 1.24974676128312 -0.0861594639546536 0.931339653911386 0.981436296694211 0.980111758350199
"SS18L2" 1547.54496381787 0.0112738636902532 0.131036059423959 0.0860363455663548 0.931437524748535 0.981447792264341 0.980143878970697
"TPI1" 39051.4385970193 0.027928840930225 0.324844545522973 0.08597601934569 0.931485480414655 0.981447792264341 0.980143878970697
"C21orf119" 126.724344708826 0.0320765621045246 0.373541673715429 0.0858714418272945 0.931568613752795 0.981447792264341 0.980170689590993
"CD101" 204.982325783564 -0.022268413937772 0.260380156993091 -0.0855226995594864 0.931845849941615 0.981513078225841 0.980222673732548
"LOC100652824" 35.8793239301835 0.066340068634956 0.773945621046828 0.0857167051933511 0.931691622180474 0.981513078225841 0.980222673732548
"PAFAH2" 1104.13680067416 -0.0133408443152033 0.155998270799198 -0.0855191807374309 0.931848647306949 0.981513078225841 0.980222673732548
"SLC29A1" 2662.77092017871 0.0242485200817236 0.28349444512686 0.0855343746536997 0.931836568573564 0.981513078225841 0.980222673732548
"TMEM246" 2615.63111136656 -0.0342221083553849 0.401026209731069 -0.0853363384361698 0.931994002991335 0.981608753355329 0.980314919560458
"LOC101927314" 342.94891538838 0.098984868271831 1.16162817531795 0.0852121792282956 0.932092708175906 0.981655286223985 0.980358087830894
"MARC1" 863.53569269065 -0.0148769066997267 0.174750812102959 -0.0851321176748617 0.932156356771255 0.98166489513978 0.980364381161034
"RPLP2" 18210.4876460263 0.0227609186697075 0.268136700094296 0.0848855030352174 0.93235241708809 0.981740147944709 0.980509924713263
"C6orf203" 1376.2333261014 -0.00989837714387572 0.116835054076841 -0.0847209531598766 0.932483237642476 0.981779427515505 0.980586845002767
"C9orf24" 181.928378251003 -0.0306097738007579 0.362669285835674 -0.0844013402740348 0.932737341705763 0.981828004837394 0.980608900335029
"FAM186B" 12.6859470323076 -0.0536651083360163 0.636954563920649 -0.0842526474819354 0.932855560311913 0.981828004837394 0.980608900335029
"JARID2" 10667.8671498619 -0.0124636692426966 0.148175593637173 -0.0841141846424148 0.932965646898364 0.981828004837394 0.980608900335029
"KIF2A" 23062.7962905851 0.012383986636097 0.146671811664651 0.0844333106378452 0.932711923775327 0.981828004837394 0.980608900335029
"LOC643201" 16.8749776872259 0.073419417264959 0.871206337881068 0.0842732818536748 0.932839154810343 0.981828004837394 0.980608900335029
"PFN4" 23.4295286147229 -0.0488970708148115 0.578847887158417 -0.0844730919807773 0.932680295847967 0.981828004837394 0.980608900335029
"RAD9A" 1477.84022379268 -0.0129299419210149 0.153572476255375 -0.0841943962635187 0.93290187350441 0.981828004837394 0.980608900335029
"RORB" 271.203335219699 -0.0704570859327863 0.837407285084256 -0.0841371781542326 0.932947365534672 0.981828004837394 0.980608900335029
"SLC14A2" 19.7847020904744 0.0455021583174585 0.541837973412633 0.0839774260022317 0.933074379798722 0.981885039096159 0.98066255755181
"TLX1NB" 15.3002841855494 0.0862583592954755 1.03702109611026 0.0831789822010564 0.933709224591097 0.982495668003397 0.981269118333018
"ZNF335" 2580.93312116603 -0.0109744324204406 0.132053913294198 -0.0831056963529066 0.933767496482829 0.982499562075674 0.981269700068276
"COL15A1" 100.886455641496 -0.0593681551507991 0.717445541743434 -0.082749354057635 0.934050840545219 0.982740260237034 0.981506789054284
"RRN3" 7959.31148798079 0.00715174896960781 0.0866753999419322 0.082511865816588 0.934239682953202 0.98284997490012 0.981600617568696
"ZNF669" 2050.75424593928 -0.0083601067003386 0.101358084208003 -0.0824809068330688 0.934264300735428 0.98284997490012 0.981600617568696
"KDM1B" 3892.85472767154 -0.00990700380802482 0.120251404713596 -0.0823857636559041 0.934339956520184 0.9828540725767 0.981600617568696
"NREP" 112101.070840097 -0.0179271786316778 0.217921009576008 -0.0822645722253091 0.934436326168118 0.9828540725767 0.981600617568696
"RPS10-NUDT3" 54.8323301749261 -0.0260419617196828 0.316751675683643 -0.0822157030850006 0.934475186463569 0.9828540725767 0.981600617568696
"SEMA3C" 5101.17058170367 -0.0298556999998818 0.363201838633812 -0.0822014010506784 0.934486559340588 0.9828540725767 0.981600617568696
"HIPK1-AS1" 30.8527720418169 0.0421244782377516 0.513394605266076 0.0820508782244017 0.934606254842915 0.982865129216813 0.981605049643813
"SYNPR-AS1" 26.840716192197 0.0546568855946203 0.666024709006674 0.0820643511501803 0.934595541134357 0.982865129216813 0.981605049643813
"EFCAB2" 1957.95623768002 0.018718636163361 0.229080640051233 0.0817119952134525 0.93487573945889 0.982918874866728 0.981645509637489
"LINC00354" 13.1108947948977 -0.124316823723286 1.5203127474871 -0.0817705593331154 0.934829167899298 0.982918874866728 0.981645509637489
"MOB3B" 2848.77783878262 0.034708359733499 0.424217081243682 0.08181744976356 0.934791879691546 0.982918874866728 0.981645509637489
"RPS29" 12610.7293430667 -0.0260299173328901 0.317831848479041 -0.081898392050558 0.934727513103327 0.982918874866728 0.981645509637489
"MIR100HG" 4514.12379513249 0.0560894979995802 0.6873057204674 0.0816077857775382 0.934958609794034 0.982948602086528 0.981671895078333
"NSUN5P2" 1228.44332626598 0.0189809110910793 0.232821636033424 0.081525546398765 0.935024009406602 0.982959959439243 0.981679934781797
"GSAP" 95.631852520294 0.04299305519682 0.529485883291503 0.0811977364336088 0.935284699638247 0.98311920436052 0.981832366690326
"LOC101929059" 113.706930878716 0.0429158975138464 0.5283736833966 0.0812226249384064 0.935264906859869 0.98311920436052 0.981832366690326
"PARP9" 66.2962612999617 -0.0910629319249004 1.12382804756291 -0.0810292394128941 0.935418699265149 0.983202654070275 0.981912404680588
"CASP3" 12145.8970831949 -0.0166668374785262 0.206405029979363 -0.0807482137435927 0.935642192951805 0.983270657133643 0.981967111710329
"CFL1P1" 138.56919016734 -0.0209306060803665 0.259021859815411 -0.0808063307679223 0.93559597331245 0.983270657133643 0.981967111710329
"MARCH6" 53468.3382598132 0.00933513005564826 0.115696185866305 0.0806865843134681 0.935691206194278 0.983270657133643 0.981967111710329
"RPP25L" 649.166990515339 0.0196484181544227 0.243555716189548 0.0806731965146377 0.935701853403172 0.983270657133643 0.981967111710329
"GLI1" 141.430337758128 0.125089538701656 1.55616513917712 0.0803832032683894 0.9359324855221 0.983455612778095 0.982148520854344
"BCO2" 135.711233855011 -0.0186737489094091 0.232669309476449 -0.0802587541581168 0.936031461759634 0.983502214036793 0.982191759126993
"FAM24B" 297.346211338994 0.0174245780823707 0.217927461868305 0.0799558620698318 0.936272360492823 0.983697921236741 0.982383904260846
"IL1RAPL2" 117.739747181447 0.0344953745957107 0.431842936692471 0.0798794461243576 0.936333137200381 0.983704370785765 0.982387044281886
"FAF1" 6611.69426831085 0.00648176278223572 0.0814773196138666 0.07955297023704 0.936592800917976 0.983759771425388 0.982425871348445
"FAM120B" 6004.76744174051 0.00946938410802933 0.118872746128779 0.079659841438935 0.936507799796881 0.983759771425388 0.982425871348445
"KRAS" 17469.707586263 -0.0129352953425324 0.16277026927492 -0.0794696439353096 0.936659075859476 0.983759771425388 0.982425871348445
"RGS10" 1057.05868606504 -0.0549441230463772 0.689449485104988 -0.0796927465077596 0.93648162855408 0.983759771425388 0.982425871348445
"ZNF274" 3283.03383722076 0.0161926556505891 0.203687593248025 0.079497505922571 0.93663691532182 0.983759771425388 0.982425871348445
"ELOVL2" 4419.69092063557 0.0244342478875751 0.308427232027283 0.0792220833645898 0.936855979809011 0.983909179284923 0.982571777466564
"ISG15" 88.7584704385893 -0.0452201576785024 0.571872605717739 -0.0790738308259196 0.936973898297337 0.983975622080335 0.982634830976067
"BNC1" 52.6425854313233 -0.0718208223275037 0.911779156657985 -0.0787699760441488 0.93721558546779 0.984126829131374 0.982779234251607
"EXD3" 1529.14740943713 -0.0163440992565363 0.207529974043013 -0.0787553669386998 0.937227205747974 0.984126829131374 0.982779234251607
"AMPD3" 152.319206748643 0.0493498685408922 0.627897026906622 0.0785954805105826 0.937354382450015 0.984202968544356 0.982851970891372
"CCDC175" 164.45657245694 0.0438440702632284 0.559430535029818 0.0783726799269036 0.937531604930944 0.984331643059057 0.982977170239345
"HEATR3" 2827.77547863535 0.00979238806286935 0.125271729428124 0.0781691775755984 0.937693479704834 0.984411130403701 0.983049951819458
"LRP5" 2822.14708611153 -0.0311829727758404 0.399065294301407 -0.0781400267603538 0.937716667764023 0.984411130403701 0.983049951819458
"NUDT8" 136.429855150234 -0.0270842314340599 0.347419429419816 -0.0779583095835776 0.937861216151699 0.984490865726896 0.983140864212297
"BCKDK" 2694.63815269182 0.0146006312473416 0.189193011073863 0.0771732061584521 0.93848575645181 0.984490865726896 0.983190679404428
"BEST3" 13.5306007305791 -0.0865154303080376 1.11944224569224 -0.0772844071598693 0.938397295087973 0.984490865726896 0.983190679404428
"CUL2" 9257.63675024191 -0.00826774570019928 0.107215020017769 -0.0771136889106494 0.938533103252072 0.984490865726896 0.983190679404428
"EXOSC7" 2812.37314553962 0.00875586314789584 0.113289869848558 0.0772872557767111 0.938395028998481 0.984490865726896 0.983190679404428
"IRAK1" 2555.41792839209 -0.0277436464137152 0.360527036653325 -0.0769530259679051 0.938660913947135 0.984490865726896 0.983190679404428
"LOC100129550" 1856.01879805131 0.0142843238168801 0.185235075956456 0.077114573161284 0.938532399816776 0.984490865726896 0.983190679404428
"LOC102724691" 18.3113737319656 0.0567392460094475 0.732821556937978 0.0774257327343464 0.938284870461455 0.984490865726896 0.983190679404428
"MGC16142" 123.645605310832 -0.0308796634324547 0.399395967576293 -0.0773159118752395 0.93837223295103 0.984490865726896 0.983190679404428
"ODF2L" 5975.62132851302 0.0130207161565053 0.168467743301236 0.077289075649473 0.938393581280508 0.984490865726896 0.983190679404428
"PGK1" 45525.6725659914 -0.0337810573259441 0.439374944982681 -0.0768843506251265 0.938715547085485 0.984490865726896 0.983190679404428
"SLC38A10" 4046.75526979798 0.0100829478406925 0.131158636074706 0.0768759735725632 0.938722211282694 0.984490865726896 0.983190679404428
"TRPM2" 15.6879730158526 0.0763507816541965 0.983264832860041 0.0776502719334664 0.938106251849618 0.984490865726896 0.983190679404428
"UCK2" 5541.33170251468 0.00936543540927755 0.121518432499588 0.0770700807822657 0.93856779426402 0.984490865726896 0.983190679404428
"ZNF257" 42.0826754758714 -0.0615222536516014 0.795798188592812 -0.077308863645932 0.93837783984254 0.984490865726896 0.983190679404428
"LOC102723513" 27.1156311002749 -0.0389288729713883 0.507313058922932 -0.0767354048682239 0.938834038553702 0.984493449246948 0.983190679404428
"RNF19A" 6353.22941042729 0.00829687867179625 0.108035205440178 0.0767979163643137 0.938784308345251 0.984493449246948 0.983190679404428
"HYPK" 29.9788549522421 0.0521788451668026 0.681746800362502 0.0765369857827829 0.938991889858259 0.984601629878166 0.983295418508177
"ANKRD17" 25587.4091870102 0.0081782419028749 0.107653510519022 0.0759681859276647 0.939444408984102 0.984730140681612 0.983410789839407
"ANKZF1" 2810.33085506376 0.0271878576312297 0.357456241236916 0.0760592612319506 0.939371951041763 0.984730140681612 0.983410789839407
"ARID3A" 2155.24339588344 -0.025558137306434 0.336780732824612 -0.0758895471604787 0.939506973035213 0.984730140681612 0.983410789839407
"FAM151B" 154.230894493027 0.0224296944607043 0.294750867894744 0.0760971277910333 0.939341825207707 0.984730140681612 0.983410789839407
"FAM92B" 15.6927390532296 -0.104309319201044 1.37293622907749 -0.0759753563143511 0.939438704329853 0.984730140681612 0.983410789839407
"RGR" 16.9790074554042 0.139205757187804 1.83288764899285 0.0759488762250626 0.939459771515109 0.984730140681612 0.983410789839407
"TRMT6" 2860.48889380181 -0.0111828525014421 0.147045671075991 -0.0760501986873384 0.93937916102358 0.984730140681612 0.983410789839407
"HIST1H2AM" 24.4625712935348 0.0710103887974385 0.939866497408037 0.0755536972466525 0.93977417535829 0.984799020942239 0.983513526053946
"KIAA1671" 3762.10973159741 -0.0125137026247676 0.165394623999228 -0.0756596697171125 0.939689862885661 0.984799020942239 0.983513526053946
"OSBPL10" 2700.21742578981 0.0418224539227571 0.554120836227931 0.0754753317118614 0.939836523985201 0.984799020942239 0.983513526053946
"SNORA51" 14.2242430185896 0.0585321288352558 0.77485083900961 0.0755398663697257 0.939785179354961 0.984799020942239 0.983513526053946
"ING2" 1946.16387292129 0.00814835804899412 0.108241462187684 0.0752794528483492 0.939992369339191 0.984905000150311 0.983616068882599
"C4orf3" 19332.8320671092 -0.024200633601565 0.323722553408369 -0.0747573295303785 0.940407792870778 0.98522559807073 0.983929650230543
"HIPK3" 9321.84822325968 -0.0144476800683127 0.193123221622642 -0.0748106827699008 0.940365342017157 0.98522559807073 0.983929650230543
"FAM167A" 2706.66883454807 -0.0200737945819016 0.269220717044781 -0.0745625923675205 0.940562738202707 0.985330591097494 0.984031206903644
"ASCL1" 2230.00755945417 0.112345652072247 1.51597205395664 0.0741079967661857 0.940924452261281 0.985465772547469 0.984141901095447
"CRIM1" 13434.5323134438 0.0189408218099439 0.255217351768313 0.0742144751472009 0.940839728112397 0.985465772547469 0.984141901095447
"FAM47E-STBD1" 16.9569060109719 0.0497238688138182 0.671897005846584 0.0740051948157837 0.941006251732792 0.985465772547469 0.984141901095447
"FAM58A" 1454.72334629168 -0.0154407680924422 0.208091136149029 -0.07420195005992 0.940849694207409 0.985465772547469 0.984141901095447
"IFT172" 4258.54773959273 -0.011841780026938 0.1600403575045 -0.0739924617239436 0.941016383492294 0.985465772547469 0.984141901095447
"NUDT4" 211.152412757209 0.0147191639372362 0.198940758798227 0.0739876736479371 0.941020193381254 0.985465772547469 0.984141901095447
"AMY2B" 1335.11525252177 0.0292286466999907 0.395435334066789 0.0739151112253768 0.941077931721883 0.985468916577723 0.984141901095447
"KIF19" 112.209925387127 -0.0720925721135433 0.976502027210882 -0.0738273655400967 0.941147751886377 0.985477738702638 0.984141901095447
"MYBL1" 474.251064420611 -0.0485109171470599 0.658258071175602 -0.0736958941656771 0.941252365887908 0.985477738702638 0.984141901095447
"SMCR5" 12.1424311523224 -0.0669906528110718 0.90983605168458 -0.0736293672767058 0.94130530284766 0.985477738702638 0.984141901095447
"TK2" 1617.92691036645 -0.0114134276423317 0.154980920476545 -0.0736440821698373 0.941293593849931 0.985477738702638 0.984141901095447
"GLA" 1214.29694433194 0.0125426280270806 0.171853281773887 0.0729845127053396 0.941818441710849 0.985842978172217 0.984557297394463
"NOTUM" 110.299291274508 0.0242348481394621 0.331794644690637 0.0730417097661672 0.941772926539667 0.985842978172217 0.984557297394463
"GNA12" 11961.0204204346 -0.00687525408461967 0.0944455580573455 -0.0727959496035287 0.941968494155121 0.985895181008729 0.984602836600271
"SOX9" 5575.1555014268 -0.0736532734254897 1.01194021634894 -0.0727842141616127 0.941977832910029 0.985895181008729 0.984602836600271
"ADAM8" 415.312419768855 0.0179980257778889 0.248445335852116 0.0724425987558164 0.942249684923184 0.985948490266646 0.984636297985666
"ANAPC16" 6660.52260563839 -0.00783404315945676 0.108305717910986 -0.0723326829881261 0.942337155544952 0.985948490266646 0.984636297985666
"ARMC3" 53.5696404926647 -0.0533802971914935 0.736117166252169 -0.0725160336407741 0.942191246061045 0.985948490266646 0.984636297985666
"LINC00327" 53.7781062178358 0.0268567362089107 0.370421184994618 0.0725032403567872 0.942201426826174 0.985948490266646 0.984636297985666
"PAPPA" 4962.46726119508 -0.0258596871829649 0.356429942351999 -0.0725519495144621 0.94216266462496 0.985948490266646 0.984636297985666
"PCSK5" 706.720644733712 -0.0248020552536774 0.343008940211912 -0.0723073143176811 0.942357343951813 0.985948490266646 0.984636297985666
"VPS35" 21590.3333456261 -0.00597862070144791 0.0829967761570429 -0.0720343726379857 0.942574553484009 0.986061142412905 0.984795199379509
"C11orf24" 1923.06664083956 0.0119192293971639 0.165915769423913 0.0718390387999247 0.94273000459537 0.986070113731999 0.984795199379509
"DCDC2" 53.3386196253105 -0.0502926614323127 0.701116393228616 -0.0717322571801763 0.942814984759768 0.986070113731999 0.984795199379509
"FLJ37201" 229.243573518152 -0.0254055246953516 0.354432261650979 -0.0716794926539992 0.942856976666094 0.986070113731999 0.984795199379509
"LINC00282" 64.3572615246435 0.0274702010291852 0.38243300230542 0.071830100602162 0.942737117868694 0.986070113731999 0.984795199379509
"ZNF204P" 644.754165798105 -0.0539004180708555 0.751153697849834 -0.071756843140285 0.942795418423352 0.986070113731999 0.984795199379509
"LHFPL3" 2988.11818031983 -0.0342132170838942 0.478575014808647 -0.0714897686365302 0.94300796716939 0.986113460005675 0.984892397705295
"WDR54" 3047.22844730862 0.0200150111358111 0.28034998260734 0.0713929458802365 0.943085023657564 0.986136761873085 0.984912370981156
"C10orf11" 22.3266403915276 -0.0669482652541461 0.944254107401857 -0.0709006873566653 0.94347679632261 0.986173534655739 0.984935745535798
"CCDC134" 452.241202949249 0.0142437233371242 0.200992365015254 0.0708669870919882 0.943503617776334 0.986173534655739 0.984935745535798
"KDSR" 4819.76756145335 -0.00637302596132308 0.0896537985088343 -0.0710848404342298 0.943330233228141 0.986173534655739 0.984935745535798
"PNPLA2" 1518.96331467591 -0.0121458391878586 0.170918578588874 -0.071062135480743 0.943348303461938 0.986173534655739 0.984935745535798
"PRKCE" 15973.0436994128 0.0338777631851849 0.475288754404187 0.0712782763557144 0.943176284203132 0.986173534655739 0.984935745535798
"TIMP4" 59.3947859334958 0.067880517474401 0.956048896333753 0.071001093913406 0.943396884872836 0.986173534655739 0.984935745535798
"ARRDC1" 740.008008317603 0.0117506973750315 0.169064830614323 0.0695040910184191 0.944588376368897 0.986188742318366 0.984935745535798
"BCL2L10" 8.38030772101234 -0.0596386775512711 0.846857651819512 -0.0704234972939487 0.943856589539347 0.986188742318366 0.984935745535798
"CCNB3" 191.8879174647 0.0255709759488986 0.366160396035929 0.0698354497802908 0.94432463120057 0.986188742318366 0.984935745535798
"CLTC" 89523.3314500139 -0.0106452632344597 0.153230350342349 -0.069472289338737 0.94461368925129 0.986188742318366 0.984935745535798
"CTTNBP2" 3580.83538833062 0.00707853054361481 0.101336168193314 0.0698519656882174 0.944311485515033 0.986188742318366 0.984935745535798
"DLG5-AS1" 156.056890010097 -0.0180873691430055 0.259142902467835 -0.0697968918722385 0.944355321073094 0.986188742318366 0.984935745535798
"DYNC1H1" 136999.48286179 0.015851914473754 0.22408691822668 0.0707400262326722 0.943604664288062 0.986188742318366 0.984935745535798
"EIF4E" 14542.2827937442 -0.0102960379104546 0.147929607937049 -0.0696009274548747 0.944511298730533 0.986188742318366 0.984935745535798
"FAM193B" 4732.78806385352 0.0121419110699655 0.174043734019853 0.0697635633844796 0.944381848695014 0.986188742318366 0.984935745535798
"FUT8-AS1" 406.352592437939 0.0185494354324826 0.266637006145206 0.069568120722076 0.944537411420633 0.986188742318366 0.984935745535798
"LAIR1" 20.473030386069 0.0367634831150775 0.523858264906278 0.0701783012274412 0.94405174484847 0.986188742318366 0.984935745535798
"LINC00925" 1916.80901682361 0.0892833863053784 1.27967392501319 0.0697704192921317 0.944376391768933 0.986188742318366 0.984935745535798
"LINC01220" 11.9236354894174 -0.0558786321688053 0.793697343460347 -0.0704029472055263 0.943872945540617 0.986188742318366 0.984935745535798
"MAP10" 1239.63464539751 0.0112909159703829 0.159935168048085 0.0705968306294477 0.943718632912175 0.986188742318366 0.984935745535798
"SATB1" 6338.1266931654 0.00845464169744227 0.119904444346278 0.0705114955791438 0.94378655117592 0.986188742318366 0.984935745535798
"SLC39A7" 15873.4380728368 0.00803975062353506 0.114427445332962 0.0702606844026002 0.943986174440931 0.986188742318366 0.984935745535798
"SPIRE1" 9590.15679935105 -0.00820685852026674 0.11802209715213 -0.069536626769885 0.944562479252228 0.986188742318366 0.984935745535798
"SPPL2B" 3687.74208956139 0.0141650436990829 0.203347140587162 0.0696594191498416 0.944464742108755 0.986188742318366 0.984935745535798
"SUB1" 21442.9326808669 -0.00861785654982651 0.123677244989388 -0.0696802111865116 0.94444819267699 0.986188742318366 0.984935745535798
"ZNF503" 2599.17040468493 0.026625150150356 0.376572766781039 0.0707038652262323 0.943633444533187 0.986188742318366 0.984935745535798
"BYSL" 2154.07654935977 -0.00877569981036652 0.126761449217432 -0.0692300369279755 0.944806514446709 0.986205604519832 0.984936127594368
"CKM" 55.3661224005251 -0.108688809417681 1.57274053314917 -0.0691079088551554 0.944903725725789 0.986205604519832 0.984936127594368
"EVC2" 16.4802843331765 -0.0611555049071113 0.882466389239726 -0.0693006619320638 0.944750298860665 0.986205604519832 0.984936127594368
"GPRC5C" 1294.73544088412 0.0331487785177072 0.479528897112136 0.0691278017181841 0.944887891385239 0.986205604519832 0.984936127594368
"ZBTB43" 4060.52564169234 -0.00562064047152343 0.0812407760994732 -0.0691849677142594 0.944842388461047 0.986205604519832 0.984936127594368
"PPP1R12C" 4361.54535388863 0.0142398921688217 0.206871665723655 0.0688344250480572 0.945121415837854 0.986318454135446 0.985102641815913
"C22orf46" 3174.09999326424 0.00746992091617425 0.109024057747278 0.0685162621032675 0.945374675209585 0.986354059600914 0.985117965412412
"CATSPER3" 89.1743161519204 0.0246021489889839 0.358995070138558 0.0685306039982343 0.945363258867001 0.986354059600914 0.985117965412412
"FCGBP" 68.3524410923939 0.0290288762150325 0.423430300423965 0.0685564452661205 0.945342688896194 0.986354059600914 0.985117965412412
"TMEM161A" 891.112247250551 0.0179902888698409 0.262439453456332 0.0685502451438168 0.94534762426738 0.986354059600914 0.985117965412412
"TCTE1" 225.726096913002 -0.0184696390326052 0.269846166790764 -0.0684450672479864 0.945431347444398 0.98635602824297 0.985117965412412
"C11orf96" 336.764213217247 0.0413122576474851 0.609353555312885 0.0677968599465585 0.945947343412601 0.986379935758165 0.985117965412412
"CCDC53" 2069.0084604873 -0.0118904008116062 0.174386135884707 -0.0681843241223454 0.945638905466558 0.986379935758165 0.985117965412412
"CERKL" 43.6320760570993 0.0700433860200305 1.02568485761179 0.0682893829427492 0.945555275584222 0.986379935758165 0.985117965412412
"CREBRF" 2435.01115187299 0.0106425074923959 0.156849674641404 0.0678516389449149 0.945903736509682 0.986379935758165 0.985117965412412
"DGKB" 3451.96566342035 -0.0283772263150124 0.418414911456352 -0.0678207815688057 0.945928300549791 0.986379935758165 0.985117965412412
"SMARCAL1" 2543.98712338807 0.00941014965970689 0.138242007420629 0.0680701172912995 0.945729818111489 0.986379935758165 0.985117965412412
"ST6GALNAC5" 1256.42223974096 0.0375615314916885 0.553099964361696 0.0679109273402979 0.945856540077216 0.986379935758165 0.985117965412412
"TPTE2P3" 31.7682958852212 -0.0409813740493973 0.602314091910384 -0.0680398725512383 0.945753894104255 0.986379935758165 0.985117965412412
"TREX1" 470.301954176711 0.0155278598785516 0.227903458300879 0.0681334982554397 0.945679364552697 0.986379935758165 0.985117965412412
"KRT8" 389.829436414818 -0.0471380299360259 0.701367286783314 -0.0672087661119973 0.946415506557733 0.986810956162937 0.985545144370208
"KCNN3" 2206.80588569645 0.0218071907844414 0.32564929966591 0.0669652623445339 0.946609357732773 0.986898771012846 0.985626267198363
"MARVELD2" 29.0649202767168 -0.0389832987848615 0.582037934097024 -0.0669772475317099 0.94659981635822 0.986898771012846 0.985626267198363
"CAP2" 6624.78281629097 -0.0133151425775164 0.201469766182939 -0.0660900284434041 0.94730614964468 0.986939408495041 0.985627408207418
"COL20A1" 46.4064960436339 0.0264461859313823 0.39647505517493 0.0667032782673147 0.946817924447049 0.986939408495041 0.985627408207418
"F13A1" 7.74920494120135 0.0624686373136761 0.939408871538778 0.0664978149624569 0.946981497268451 0.986939408495041 0.985627408207418
"FAM199X" 12594.7172927277 -0.0101518270260313 0.153334517454884 -0.0662070562749725 0.947212979007985 0.986939408495041 0.985627408207418
"GEM" 142.43971532642 -0.0459088595349616 0.691045374034648 -0.0664339293191763 0.947032358168298 0.986939408495041 0.985627408207418
"GMFG" 67.4648630751835 -0.0291655831850455 0.439994290930804 -0.0662862764045097 0.947149909036785 0.986939408495041 0.985627408207418
"KCTD16" 2806.07874550351 0.0280530227939786 0.422301697908601 0.0664288657443431 0.947036389411457 0.986939408495041 0.985627408207418
"MAD2L1BP" 2308.48824621163 -0.0073819197255497 0.111265870875766 -0.0663448698819065 0.94710326089223 0.986939408495041 0.985627408207418
"MFI2-AS1" 165.248175905874 -0.0315467414105061 0.472090065146781 -0.0668235655429388 0.946722162746949 0.986939408495041 0.985627408207418
"PRDM12" 534.99284892978 -0.0512230669783607 0.769438797161453 -0.0665719835902848 0.946922450107904 0.986939408495041 0.985627408207418
"STK39" 8820.35564591132 -0.00559934795359935 0.0847047217473147 -0.0661043190756584 0.947294772249992 0.986939408495041 0.985627408207418
"USP2" 181.672505210276 0.0342963992735349 0.515937822968881 0.0664739000451291 0.947000536485039 0.986939408495041 0.985627408207418
"ZNF471" 3430.78081462322 0.0104083018405311 0.157749622629899 0.0659798842432121 0.947393840599582 0.986973655025742 0.98565832470678
"POLR2J2" 414.584947730862 -0.0121004568486674 0.183831163879616 -0.0658237514972792 0.947518146280707 0.98704603978695 0.985727328657343
"AKIRIN1" 21673.4491275723 0.0113320019514074 0.172538704394866 0.0656780285394594 0.947634165321988 0.987109784335633 0.985787703887849
"C10orf76" 4494.56819475689 -0.00996184002494942 0.152094347842573 -0.0654977661317207 0.947777684887357 0.987202165965402 0.985876677726992
"IMP3" 3073.51405483766 0.0125981227517776 0.193007349078354 0.0652727619540707 0.947956828895694 0.987331641064334 0.986002694894812
"CAPRIN2" 3864.92795879581 -0.0147828733096505 0.226734144999366 -0.0651991490284438 0.948015438666058 0.987335567637167 0.986003332482666
"IL11RA" 2071.60182932097 -0.0171717169165004 0.263807248380262 -0.0650919071478597 0.948100823929476 0.987367378182917 0.986031816701843
"FAM47E" 150.891513577436 -0.0197661241199859 0.304385584733271 -0.0649377799454816 0.948223540014126 0.987413698377872 0.986058381327782
"MAP9" 16015.2241889149 -0.015563578072605 0.240402501185716 -0.0647396678314168 0.948381278690818 0.987413698377872 0.986058381327782
"NOL9" 4363.79276259838 0.0098902128409111 0.152754584546305 0.0647457676657359 0.94837642191674 0.987413698377872 0.986058381327782
"RAB36" 2105.31781305695 0.0131427754829339 0.202796626166313 0.0648076633787566 0.94832713978596 0.987413698377872 0.986058381327782
"RNF175" 438.151325622334 -0.0283726058974278 0.43904977349949 -0.0646227548901373 0.948474366793319 0.987413698377872 0.986058381327782
"SETMAR" 2475.0293005438 0.00586329222208015 0.0907023333832785 0.064643234670753 0.948458060387538 0.987413698377872 0.986058381327782
"ARSD" 1576.27838251528 0.0110983370134672 0.173833066182858 0.0638447980995324 0.949093807271967 0.987451222430395 0.986103988317781
"C16orf93" 522.844442422366 -0.0108839423328267 0.172689937624392 -0.0630259208066872 0.949745863530407 0.987451222430395 0.986103988317781
"CCDC108" 129.764064937757 -0.0311737658356692 0.493609013000084 -0.0631547743551106 0.949643257682671 0.987451222430395 0.986103988317781
"DCTN5" 24993.4339431932 0.00694025004461772 0.109645196463681 0.0632973469742162 0.949529728336872 0.987451222430395 0.986103988317781
"DDX11L2" 51.1857103869704 0.0525326656579537 0.826027244750304 0.0635967711619894 0.949291302779022 0.987451222430395 0.986103988317781
"DHRS4L1" 63.2174992507583 -0.0253886249858204 0.403478343846189 -0.0629243808820106 0.949826720176049 0.987451222430395 0.986103988317781
"DHX34" 2305.05415288187 -0.00921649711735395 0.145315300777627 -0.0634241340590674 0.949428769736319 0.987451222430395 0.986103988317781
"FGF19" 73.6062781302427 0.0997486520618349 1.55630052518162 0.064093438540859 0.948895826391471 0.987451222430395 0.986103988317781
"GIGYF1" 7456.44555661631 0.0155095496796206 0.240506117875159 0.0644871316232848 0.948582353261158 0.987451222430395 0.986103988317781
"HYDIN" 1307.84277451811 0.00920715540928358 0.145549453552415 0.0632579180791492 0.949561125123241 0.987451222430395 0.986103988317781
"LRRC29" 146.301538323323 0.0166969974437965 0.264690999117109 0.0630810926683953 0.949701930174531 0.987451222430395 0.986103988317781
"MAT1A" 7.41714364410826 -0.0587896467471894 0.917107106448317 -0.0641033597208337 0.94888792668022 0.987451222430395 0.986103988317781
"MICAL2" 327.279188091231 0.0274710389178195 0.432693444923511 0.063488456412081 0.949377551148802 0.987451222430395 0.986103988317781
"NEK8" 283.234752350116 -0.0164544636698197 0.257616955063744 -0.0638718195615199 0.949072291179452 0.987451222430395 0.986103988317781
"PCBP1-AS1" 1348.39771853553 -0.00609509358895906 0.0949653954497795 -0.064182258812183 0.948825103682737 0.987451222430395 0.986103988317781
"RNASEK-C17orf49" 96.2262587866683 -0.0240411256802828 0.373790291135838 -0.0643171485466594 0.948717699159453 0.987451222430395 0.986103988317781
"SKP1" 39474.8289765766 -0.00909212607641684 0.141281557655171 -0.0643546562433026 0.948687834218506 0.987451222430395 0.986103988317781
"SMYD5" 3190.59972920933 0.00853992995468941 0.13347807140124 0.063980022074323 0.948986134286139 0.987451222430395 0.986103988317781
"TADA1" 4338.6572300471 0.00490553102718146 0.0778949771987012 0.0629762175123051 0.949785442396693 0.987451222430395 0.986103988317781
"TMOD4" 45.4490671365661 -0.0308687620193707 0.485114277764427 -0.0636319387704368 0.949263299805588 0.987451222430395 0.986103988317781
"ZBTB25" 706.412379442672 0.0101442674581857 0.159364913169808 0.0636543342973915 0.949245466912607 0.987451222430395 0.986103988317781
"ZC3H13" 19929.7673161052 -0.00558231152383874 0.0884104063244294 -0.0631408875483954 0.949654315681647 0.987451222430395 0.986103988317781
"CLASP1" 30528.4414872943 -0.00512525874175569 0.0818446149867633 -0.0626218199277326 0.950067653726549 0.987453608071437 0.986103988317781
"DCHS1" 20255.7805691269 0.00646415124413777 0.103948586305128 0.0621860428689534 0.950414677154593 0.987453608071437 0.986103988317781
"INHBB" 458.465611724628 -0.0830185417653242 1.33382991629858 -0.0622407255609497 0.950371131033253 0.987453608071437 0.986103988317781
"LY6G5C" 492.417956347733 -0.0236560367846369 0.378675773912678 -0.0624704256631214 0.950188212827329 0.987453608071437 0.986103988317781
"NDP" 112.13938140656 -0.0802360383773799 1.28867135702039 -0.0622626070954956 0.95035370589097 0.987453608071437 0.986103988317781
"PAIP2B" 4960.54552995141 -0.0174543786209423 0.278408529044733 -0.062693404835086 0.950010649243226 0.987453608071437 0.986103988317781
"PSMB6" 7098.76495444392 0.00812632416008519 0.13072420642491 0.0621638821326721 0.950432324720614 0.987453608071437 0.986103988317781
"SKIV2L" 3118.81852398949 -0.0143763202894231 0.230189895801748 -0.0624541761025202 0.950201152833246 0.987453608071437 0.986103988317781
"SLC9A9" 1129.68037957818 0.0251878684576413 0.402928693165734 0.0625119751580486 0.950155125794848 0.987453608071437 0.986103988317781
"UBE2K" 22327.4374613895 -0.00958211509398087 0.153844637288838 -0.062284362086608 0.950336381543825 0.987453608071437 0.986103988317781
"ZNF212" 1772.22850506616 -0.00843884022582749 0.134443212894798 -0.0627688080649406 0.949950604430535 0.987453608071437 0.986103988317781
"XAB2" 4387.59571608188 0.0127776807006011 0.206706243925751 0.0618156493869184 0.950709640912642 0.987684730236077 0.986331519201552
"DPEP1" 38.9562794374073 -0.032237940663876 0.523396476151443 -0.0615937289087671 0.950886371067803 0.987774305082569 0.986414421147014
"ZDHHC21" 8057.22481829768 -0.012370337952052 0.200916344691671 -0.0615695949029717 0.950905590740451 0.987774305082569 0.986414421147014
"KLHL40" 20.0919566049003 0.126774096730195 2.06493979285064 0.0613936043893966 0.951045745711429 0.987862897697373 0.986499617012813
"GBA" 1749.65032224043 -0.00942116223077248 0.154137054828051 -0.0611219816109913 0.951262063083693 0.987921391327821 0.986612103471821
"STRBP" 11833.9637985744 -0.00768002865136725 0.125671993825041 -0.061111695753465 0.951270254697376 0.987921391327821 0.986612103471821
"TGFBR3L" 16.9047407521596 0.0381899130423165 0.628624288178257 0.0607515709470759 0.951557059818826 0.988051981370214 0.986849360945517
"MRPL42P5" 36.2297880536863 -0.0308789567717147 0.509460827185669 -0.0606110521633121 0.951668971355476 0.988111197248212 0.98690522032539
"RFPL3S" 59.8853074159262 0.0270819183793297 0.448240063607585 0.0604183351246325 0.951822456014989 0.988213568888407 0.987004182660008
"FEZ2" 6312.95496878147 0.005648434100913 0.0936629662182385 0.060305949394683 0.951911963640633 0.988249509479066 0.98703679518507
"GLIPR1L2" 84.993681373314 0.0214522839210678 0.356800400234378 0.0601240466854185 0.952056838119228 0.988320990006581 0.987101620560825
"ZP1" 9.00695775610349 0.0566757355297576 0.943311905168043 0.0600816497907565 0.95209060490303 0.988320990006581 0.987101620560825
"BCL9" 12299.1750729463 -0.0112349112828634 0.188085988178608 -0.0597328455546336 0.952368411461863 0.988478804787858 0.987269229467264
"LOC100133091" 827.367556673053 -0.0155386643887396 0.260102031543108 -0.059740649838655 0.952362195644541 0.988478804787858 0.987269229467264
"EGLN1" 9832.13079189711 -0.0108401128003077 0.181822452799351 -0.0596192199225817 0.952458910312227 0.988478804787858 0.987302843376512
"LRP2BP" 173.937333918762 -0.0388808739749085 0.655151853044896 -0.0593463542752799 0.952676240778876 0.98852994288415 0.987347523133484
"PABPN1" 3016.7644511069 -0.0130884369865854 0.220158528144455 -0.0594500567245689 0.952593644031029 0.98852994288415 0.987347523133484
"SLC1A3" 6428.01656904323 0.0855161939283537 1.4402055697175 0.0593777692063281 0.952651219415097 0.98852994288415 0.987347523133484
"SFXN4" 1284.9048203661 0.00917147763482306 0.155727044902117 0.0588945718490185 0.953036081585713 0.988797552646299 0.987608241662573
"SLC12A7" 2787.38241798985 0.0243230906539485 0.413063365570223 0.0588846474447598 0.953043986395869 0.988797552646299 0.987608241662573
"LRIT3" 35.7607049591702 0.0299212747094901 0.511390431417693 0.0585096491276565 0.953342676770991 0.988993463127912 0.987831383863495
"ABHD12B" 194.774259458431 -0.0299530459543077 0.516977354092436 -0.0579387969650834 0.95379737950346 0.988996883251236 0.987831383863495
"BAMBI" 395.097469865542 -0.0260089094468731 0.445102401121912 -0.0584335410937253 0.953403298476969 0.988996883251236 0.987831383863495
"GLRX2" 585.03786319016 -0.0134123590850408 0.231030163611312 -0.058054579866921 0.953705153350908 0.988996883251236 0.987831383863495
"NCOA2" 17758.7654894529 -0.0130998936669997 0.225479387050335 -0.0580979655762297 0.953670594892772 0.988996883251236 0.987831383863495
"OCIAD1" 20781.5469349737 0.00962354403714474 0.164899152760539 0.0583601787883029 0.953461733405604 0.988996883251236 0.987831383863495
"SQLE" 33559.8374793776 0.00654624977974706 0.113090927783184 0.0578848357517893 0.953840362184762 0.988996883251236 0.987831383863495
"TMEM242" 5020.65764492824 0.00947581470899826 0.163448184767505 0.0579744261000943 0.953768999270928 0.988996883251236 0.987831383863495
"URGCP-MRPS24" 13.2841225366222 0.0525878872869166 0.905527307163277 0.0580743251704438 0.953689425413657 0.988996883251236 0.987831383863495
"HIST1H1D" 5.27461210968102 -0.0798533087722425 1.37300104669618 -0.058159685285304 0.953621432818364 NA 0.987831383863495
"DEF6" 131.063154405549 -0.0167040895317415 0.290604792428417 -0.0574804337951726 0.954162491905174 0.989159987577633 0.987984440275282
"OR2T8" 23.110816809837 -0.0409338049082324 0.711509418083504 -0.0575309389698456 0.954122261180661 0.989159987577633 0.987984440275282
"SLC26A5" 82.7044187651078 0.0675707161903345 1.17295210321053 0.0576073959076287 0.95406135837643 0.989159987577633 0.987984440275282
"BIN3" 1696.58005442374 0.00616847174665515 0.10852091356516 0.0568413178990736 0.954671600201331 0.989444803904038 0.988371328490238
"COL19A1" 179.131357562446 -0.0382965452462143 0.67691212591219 -0.0565753570961768 0.954883465283462 0.989444803904038 0.988371328490238
"MST1R" 63.0060853787762 -0.0197429603336128 0.348078816915039 -0.0567197984312608 0.954768402535732 0.989444803904038 0.988371328490238
"SETD1B" 5514.61393751306 0.0063888330067017 0.112700935143956 0.0566883761748832 0.954793433594743 0.989444803904038 0.988371328490238
"STON2" 9487.96187264239 -0.0177709902750024 0.312894467343722 -0.0567954762059775 0.954708117587799 0.989444803904038 0.988371328490238
"TNFRSF10C" 19.7470202943366 -0.0406840411268146 0.719136129644408 -0.0565734906782276 0.95488495208824 0.989444803904038 0.988371328490238
"ASB7" 2292.67528858449 0.00510653094491541 0.0911917423205865 0.0559977341694305 0.955343612201624 0.989444803904038 0.988427338279764
"CASC1" 142.499639531986 0.0131165333709577 0.236714184267695 0.055410846677969 0.955811154715565 0.989444803904038 0.988427338279764
"CUBN" 1567.91624515032 -0.0223771593994861 0.399832486699423 -0.0559663362629868 0.955368624880969 0.989444803904038 0.988427338279764
"JAK1" 12065.8790130834 -0.0101223041025709 0.179947145880223 -0.0562515401567336 0.955141423019787 0.989444803904038 0.988427338279764
"KCNJ2" 717.469968268908 -0.0186959537355302 0.335081619895115 -0.0557952230903692 0.955504940439471 0.989444803904038 0.988427338279764
"LOC100289361" 111.627580452438 0.0196733157267299 0.350589919009305 0.056114892813583 0.955250279883153 0.989444803904038 0.988427338279764
"OPHN1" 3317.32759713052 -0.00837832036610733 0.150750513494256 -0.0555773918901216 0.95567847531919 0.989444803904038 0.988427338279764
"OSGEPL1-AS1" 65.504172325085 -0.0171627170137332 0.308554903109106 -0.0556228951178405 0.955642225071228 0.989444803904038 0.988427338279764
"PLEKHB1" 256.725135120748 0.0271793949167729 0.484804641697803 0.0560625715578748 0.955291960591062 0.989444803904038 0.988427338279764
"PSMD1" 23924.0434559807 0.00577630425513288 0.10265362090818 0.0562698539421184 0.955126833840775 0.989444803904038 0.988427338279764
"SFI1" 2050.16574302113 0.00979633075068482 0.175867127457405 0.0557030235969339 0.955578390762531 0.989444803904038 0.988427338279764
"SNORA68" 16.1512617310187 -0.0440854266270668 0.794868631593867 -0.0554625316370416 0.955769979403865 0.989444803904038 0.988427338279764
"SP140" 16.8848624505196 0.034239324103782 0.613448523058817 0.0558145024672252 0.955489581655993 0.989444803904038 0.988427338279764
"TBC1D19" 3054.06345762602 0.00977465687607594 0.174287859371235 0.0560834065627935 0.955275362776095 0.989444803904038 0.988427338279764
"TIMM50" 4227.84559008978 0.00605128889418103 0.108985808641676 0.0555236408262701 0.955721296342324 0.989444803904038 0.988427338279764
"MIR4520A" 15.2601190354601 -0.0354868937024333 0.641369279393093 -0.0553298931561135 0.955875647341706 0.989454674566784 0.9884339079409
"AGTPBP1" 18770.8681765588 0.0106828965684812 0.193933391314938 0.0550853903809308 0.956070435258851 0.989508968672243 0.988474985908591
"ALG1L" 86.8410200572765 -0.0136592963717067 0.248404569720983 -0.0549881042327414 0.956147940901522 0.989508968672243 0.988474985908591
"OR7A5" 43.1022910151813 -0.0550914739924634 1.00140644175908 -0.0550140998650752 0.956127230736917 0.989508968672243 0.988474985908591
"PEX11A" 674.066530256662 -0.0162498123128671 0.294790426682134 -0.0551232700999103 0.956040257467948 0.989508968672243 0.988474985908591
"NBPF3" 1162.87139216803 -0.00652117752473401 0.118771469193057 -0.0549052526590723 0.956213947176717 0.989520399182068 0.988483115405045
"YIPF5" 7705.44445015309 -0.00659622298589603 0.120645528228047 -0.0546744092613833 0.956397857309755 0.989599411864802 0.988613119238958
"PCOLCE2" 742.725893044921 0.0223696062484823 0.410388999809138 0.0545082988551981 0.956530196890824 0.989620139341593 0.988629696476436
"QTRT1" 2856.2853402915 0.00819543009863742 0.150175192472484 0.0545724627597134 0.956479077589724 0.989620139341593 0.988629696476436
"TVP23C" 386.934939941475 0.0105776247404803 0.194512401409619 0.0543802074511698 0.956632247683972 0.98966884946861 0.988675066436183
"NBPF15" 4616.49901829831 -0.00616172258689747 0.113576571508923 -0.0542517044231552 0.956734627133422 0.989717893984724 0.988720770524303
"ABL1" 17136.9479678185 -0.0059211999359413 0.109291172685685 -0.0541782084539465 0.956793182314762 0.989721600367422 0.988721182381064
"SUPT7L" 7131.87722907958 0.00316924985543175 0.0588583473221319 0.0538453762231283 0.957058356936138 0.989882154206827 0.988874992480326
"TMEM99" 665.037402815915 0.0107318486479119 0.199235026226857 0.0538652708369271 0.957042506334131 0.989882154206827 0.988874992480326
"DUS1L" 3283.45135781649 0.0072661851657286 0.135431291917169 0.0536521882267256 0.95721227616385 0.989983073723294 0.988973923248959
"TSTD2" 6548.10374514056 0.00656033281850224 0.122452825636287 0.0535743686143097 0.957274278058429 0.989983073723294 0.988977880485619
"DHRS3" 187.240435281688 0.0650203326360514 1.21811480837427 0.0533778361358479 0.957430864234059 0.989983073723294 0.98901945089581
"PLEKHO2" 830.61618305807 -0.0147188988671331 0.27541612863735 -0.0534423998331412 0.957379423280438 0.989983073723294 0.98901945089581
"KMT2B" 8025.9516727099 -0.00582183296050857 0.109502755603083 -0.0531660863550418 0.95759957655018 0.990100659059866 0.989133629074039
"HIAT1" 10333.5942230356 0.00708738821255632 0.133801770850257 0.0529693154845322 0.957756356074276 0.990205893807354 0.989235468385101
"DHFRL1" 1591.05356223203 -0.00861167432931731 0.162821307055317 -0.0528903402451594 0.9578192809925 0.990214087567555 0.989240361834244
"BRAF" 3094.5906514084 -0.0078796270611483 0.150469792944525 -0.0523668366052271 0.958236398400099 0.990398233583741 0.989404577810017
"CBFB" 18940.2027583728 0.0265629074802868 0.50650000790422 0.0524440415908342 0.958174882263911 0.990398233583741 0.989404577810017
"CYB5A" 1119.4613161165 0.00737636941151267 0.140604047179071 0.052461999206312 0.958160573856816 0.990398233583741 0.989404577810017
"LARP4B" 8276.97032931245 0.00448594832737638 0.0854139426860344 0.0525200943347842 0.958114284465515 0.990398233583741 0.989404577810017
"PAAF1" 3189.19255806488 0.00773142107462484 0.147962563156316 0.0522525489535953 0.958327462078557 0.990398233583741 0.989404577810017
"PSMB3" 5196.08323895016 -0.00577869362795917 0.110449240952612 -0.0523199034970145 0.958273794338196 0.990398233583741 0.989404577810017
"KCNG3" 13.7712126654845 -0.045986079579779 0.882668429845152 -0.0520989286858785 0.958449866593453 0.990411031289017 0.989410782801342
"NPY5R" 34.6365767514238 0.0360731410973627 0.691627377000388 0.0521569016741547 0.958403673644327 0.990411031289017 0.989410782801342
"CD300A" 8.92526104832665 0.0515599544604687 0.997408931645007 0.0516938968808228 0.95877260032307 0.990469691805883 0.989452940405445
"NAV2-AS2" 16.9521131245445 -0.0594783725250443 1.14808654146997 -0.051806523617018 0.958682857439168 0.990469691805883 0.989452940405445
"RRH" 29.6043587201404 -0.0336176628495754 0.650241421232072 -0.0517002789300579 0.958767514984571 0.990469691805883 0.989452940405445
"SCN7A" 3619.76428324798 -0.0225921095149147 0.43713290784139 -0.0516824725607528 0.958781703443286 0.990469691805883 0.989452940405445
"SNORD95" 22.7519852992035 0.0411444667480022 0.794827530250584 0.0517652763424421 0.958715723902862 0.990469691805883 0.989452940405445
"BNIP3" 10302.5594802787 -0.0263604021436202 0.513242937444889 -0.0513604771160649 0.959038277876472 0.990507409068839 0.989477470698987
"BTLA" 16.5028614268866 -0.0339580669726037 0.660587547722711 -0.0514058539094019 0.959002120197462 0.990507409068839 0.989477470698987
"EPS8L2" 221.94137819474 0.0277967112839353 0.539769974206411 0.0514973277733779 0.958929231155931 0.990507409068839 0.989477470698987
"KL" 12.5166336808243 -0.0620211676152017 1.20427643862879 -0.0515007730997545 0.958926485826139 0.990507409068839 0.989477470698987
"AHI1" 5747.89837214565 -0.0106780874939059 0.210502901138937 -0.0507265573829695 0.959543414155737 0.99053155315775 0.989555903171829
"ANKRD40" 7994.7422392993 0.00998893186882474 0.198252558582093 0.0503848824966791 0.959815683105087 0.99053155315775 0.989555903171829
"ATAD1" 19667.5478228416 0.00965416809634729 0.188933248014463 0.0510983016372443 0.959247189323843 0.99053155315775 0.989555903171829
"C22orf39" 4359.01667279778 -0.00731668681260405 0.144484244114508 -0.0506400324647534 0.95961236243814 0.99053155315775 0.989555903171829
"COL7A1" 3989.90205834268 -0.0193994726628546 0.385011285908948 -0.0503867636426701 0.959814184071773 0.99053155315775 0.989555903171829
"CYP2D7P" 340.479983583792 -0.0174585174058854 0.342024549790897 -0.0510446323708606 0.959289955393234 0.99053155315775 0.989555903171829
"INHBC" 45.3230137302419 -0.0312957094990441 0.622903464985702 -0.0502416686665284 0.959929806669845 0.99053155315775 0.989555903171829
"IRX3" 4832.01082994192 -0.0123881357941023 0.244248694304947 -0.0507193531959504 0.959549154875666 0.99053155315775 0.989555903171829
"KDM6B" 10257.5031456323 0.00798340369006323 0.159046812563343 0.0501953076669405 0.959966750781639 0.99053155315775 0.989555903171829
"LINC01277" 37.7095679756228 -0.0307698554330953 0.613687221097634 -0.0501393126258369 0.960011372174421 0.99053155315775 0.989555903171829
"MED27" 2690.44900287159 0.00470149049569939 0.0940249078463867 0.0500026067920264 0.960120311002554 0.99053155315775 0.989555903171829
"PM20D2" 2942.81206401085 -0.00980537829871038 0.193304655990258 -0.0507249980528382 0.95954465672152 0.99053155315775 0.989555903171829
"REEP6" 598.066186471663 0.0087928570563027 0.17571671153928 0.0500399590868575 0.960090545445132 0.99053155315775 0.989555903171829
"SLC32A1" 927.097865017226 0.0506626661768689 1.01058925493146 0.0501318076851166 0.960017352729741 0.99053155315775 0.989555903171829
"SNHG7" 2027.75364710196 0.00877138949954201 0.17227242705115 0.0509158061431251 0.959392610365336 0.99053155315775 0.989555903171829
"SPRY4" 13081.2281054122 -0.024315311222782 0.484404972332729 -0.0501962461402653 0.959966002931004 0.99053155315775 0.989555903171829
"UBE2J1" 13861.220891217 0.00725108956004151 0.145166112862618 0.0499502908568186 0.960162000983618 0.99053155315775 0.989555903171829
"WNT5B" 455.290855174924 -0.0261885724943291 0.511592294175143 -0.0511903185261104 0.959173866428479 0.99053155315775 0.989555903171829
"AS3MT" 99.854576792407 -0.0270707366069973 0.544297428655766 -0.0497351910587803 0.960333412739868 0.990556941666415 0.989639916881578
"DBIL5P2" 15.0141761120571 0.0300918445028045 0.609465438295419 0.0493741607185582 0.960621119799585 0.990556941666415 0.989639916881578
"EXOC1" 9174.28945202207 -0.00493322552657263 0.0997914333143067 -0.0494353609596404 0.960572348629528 0.990556941666415 0.989639916881578
"GPR156" 100.802795852584 -0.0222685306239779 0.450657631497041 -0.0494134106860768 0.960589841035895 0.990556941666415 0.989639916881578
"NPFF" 120.20421246699 -0.0200815035938069 0.404380639029899 -0.0496599037035552 0.960393409221403 0.990556941666415 0.989639916881578
"TRAF3IP2-AS1" 4009.9400724117 -0.00500773859208232 0.10117508982717 -0.0494957662072419 0.960524211143533 0.990556941666415 0.989639916881578
"LAT2" 42.6771619194394 -0.0217543213285778 0.443562959219559 -0.0490444949841036 0.960883836713382 0.990595086817895 0.989639916881578
"LOC441178" 45.0885232856416 0.0634199278120838 1.29176733124325 0.0490954727513089 0.960843211279689 0.990595086817895 0.989639916881578
"PFN1P2" 59.226551966908 -0.0249577082343176 0.507869162347616 -0.0491420036588774 0.960806129746324 0.990595086817895 0.989639916881578
"THUMPD3-AS1" 3065.90643400937 0.00830054711212421 0.169052693309396 0.0491003541536765 0.960839321175683 0.990595086817895 0.989639916881578
"HIST1H3F" 4.69133531748084 -0.0672764604540155 1.36991303043623 -0.0491100230155429 0.960831615835701 NA 0.989639916881578
"LNX1" 78.2352746855853 0.0368505208351418 0.752809949321493 0.048950629396377 0.960958640769343 0.99061548058467 0.989657005798377
"ZNF618" 16206.9053878869 0.00930589635973878 0.191600268442472 0.0485693284011909 0.961262513495682 0.990851536965703 0.989909988002913
"FDFT1" 45176.1505305212 0.00726698676357634 0.150242384413248 0.0483684200830319 0.961422626958293 0.990852835586573 0.990014904961716
"GRM5" 480.531586537903 0.0282905818128413 0.588158794675319 0.0481002444730228 0.961636351371447 0.990852835586573 0.990055084458667
"MANEA-AS1" 202.289533641075 0.0172157785597273 0.357512728386434 0.0481543094631272 0.96159326368008 0.990852835586573 0.990055084458667
"OTUB1" 7927.87118992485 0.00539114710637952 0.111817837864236 0.0482136590131998 0.961545964529407 0.990852835586573 0.990055084458667
"AARS2" 2821.07975764819 0.00652259595625736 0.135988808950715 0.04796421122139 0.961744765070092 0.990852835586573 0.990075325585474
"ARID4A" 9175.88847429268 0.00523559195024119 0.110442202621419 0.0474057183392844 0.962189871570468 0.990852835586573 0.990075325585474
"ATG10" 960.395405005158 0.0132914282323442 0.2836431199814 0.0468596884465795 0.962625056737514 0.990852835586573 0.990075325585474
"BTN3A2" 129.835825881708 0.0276280618168309 0.589113234425163 0.0468977103252306 0.962594752983821 0.990852835586573 0.990075325585474
"C10orf111" 339.657501317256 0.016883202022224 0.355371469182234 0.0475086029305472 0.962107873932406 0.990852835586573 0.990075325585474
"CRY1" 3109.06375985257 0.00700909600216794 0.151624588194696 0.0462266449368212 0.963129605582185 0.990852835586573 0.990075325585474
"DDX54" 3862.81297148569 -0.00833584504776061 0.177861185982851 -0.0468671396836651 0.962619118035294 0.990852835586573 0.990075325585474
"DPH2" 2019.39870503697 0.00678930561931874 0.145397388409764 0.0466948250829986 0.962756454834281 0.990852835586573 0.990075325585474
"EPM2AIP1" 20254.7044467806 0.00486140146504756 0.105280357063349 0.0461757691619755 0.96317015527664 0.990852835586573 0.990075325585474
"GALK2" 1342.13040312825 -0.00645272610017324 0.135253668406913 -0.047708325963922 0.961948698500961 0.990852835586573 0.990075325585474
"HMOX1" 223.804707636107 -0.0162998471767611 0.34495591827596 -0.0472519713771702 0.962312406580396 0.990852835586573 0.990075325585474
"ITFG2" 1684.49024968766 -0.00409204963669675 0.0880488444694499 -0.0464747681966065 0.962931844412533 0.990852835586573 0.990075325585474
"KAT2B" 2436.88672009861 -0.0155477597936096 0.326328034527325 -0.04764457278741 0.961999508396806 0.990852835586573 0.990075325585474
"KCNH7" 1874.14270547308 -0.0168820711440486 0.354158651066722 -0.04766810324469 0.961980755115867 0.990852835586573 0.990075325585474
"KLHL30" 33.0805152070411 -0.0479994496691933 1.03889490241244 -0.0462024113870737 0.96314892052011 0.990852835586573 0.990075325585474
"LINC00960" 28.0661467303053 -0.0349958435508947 0.750458850765167 -0.046632594865412 0.962806053334281 0.990852835586573 0.990075325585474
"LOC101928335" 27.1517420551295 -0.0405741424149371 0.877276881858068 -0.0462500987476169 0.96311091214251 0.990852835586573 0.990075325585474
"PCDHB15" 4695.77911156044 -0.00623762562086571 0.131858287324441 -0.0473055258598789 0.962269724015896 0.990852835586573 0.990075325585474
"PDHX" 5708.36577198585 -0.00682109783394759 0.145041691821308 -0.0470285319227469 0.962490487495018 0.990852835586573 0.990075325585474
"PMPCA" 5100.59207799869 -0.00541970333877331 0.114669666828007 -0.0472636180839551 0.962303124223797 0.990852835586573 0.990075325585474
"TIAM2" 1169.54793385867 0.0252398274914709 0.538731495655281 0.0468504768980893 0.962632398426443 0.990852835586573 0.990075325585474
"TRIM25" 576.971518587752 -0.0259661104397237 0.560465740514026 -0.0463295230425845 0.963047608581908 0.990852835586573 0.990075325585474
"UBR3" 15771.0890154484 -0.00733101065748943 0.155188632530949 -0.0472393534109365 0.96232246303081 0.990852835586573 0.990075325585474
"UST" 954.214233596159 -0.019128482353021 0.409846751999722 -0.0466722799673034 0.962774423643145 0.990852835586573 0.990075325585474
"WASF3" 21815.6699371138 0.00882142604222244 0.184848997136059 0.0477223364957149 0.961937532432382 0.990852835586573 0.990075325585474
"WDR61" 4257.31093322354 0.00492034406381343 0.105847404270775 0.0464852595839418 0.962923482533904 0.990852835586573 0.990075325585474
"PNOC" 9.75858727616819 0.0663484221205564 1.44602892263023 0.0458831916030236 0.963403351224387 0.990978185381018 0.990250568657649
"ST3GAL6-AS1" 37.5634300806126 0.0282845544061867 0.617354796804965 0.0458157198301034 0.963457129355107 0.990978185381018 0.990250568657649
"DENND4A" 3892.45793175503 -0.00649337604685776 0.142347653533793 -0.0456163195223746 0.963616061614402 0.991068610197281 0.990298411732831
"FTL" 37335.4755690784 -0.00805354525287595 0.17807299802063 -0.0452260889769651 0.963927099525277 0.991068610197281 0.990298411732831
"HAX1" 3925.16491269714 0.00500975600808559 0.110188804399524 0.0454651998030684 0.96373651273492 0.991068610197281 0.990298411732831
"KIRREL2" 757.76286261092 -0.0209388152617696 0.465113815432577 -0.0450186912687072 0.964092410579516 0.991068610197281 0.990298411732831
"LOC101926911" 52.7688521106628 0.013806526504495 0.307654843406583 0.0448766752755097 0.964205608543411 0.991068610197281 0.990298411732831
"MIR103A2" 31.9481492539279 -0.0257622257630797 0.573236178905295 -0.0449417303218329 0.964153754443352 0.991068610197281 0.990298411732831
"RYR1" 1086.06410280954 -0.0220923872255777 0.489518115683296 -0.0451308879442388 0.964002981478735 0.991068610197281 0.990298411732831
"TMEM59" 14395.5807880588 0.00578429649839263 0.127395038042772 0.0454044096792106 0.963784966198606 0.991068610197281 0.990298411732831
"TP53AIP1" 80.673788961168 0.0158674347261606 0.350103869111415 0.0453220776063776 0.963850590132363 0.991068610197281 0.990298411732831
"USP21" 2714.23414698876 -0.0135643543946931 0.301868790752047 -0.0449346034113038 0.964159435156406 0.991068610197281 0.990298411732831
"VMAC" 159.856032784436 -0.0137485944369446 0.305013683663646 -0.0450753365285273 0.964047260035015 0.991068610197281 0.990298411732831
"XKR6" 926.909385436032 0.0195407688480245 0.43227848520223 0.0452041207622971 0.96394460971647 0.991068610197281 0.990298411732831
"LINC00348" 19.7444061092088 0.0430092353784365 0.961439595879269 0.0447342043772423 0.964319169827482 0.991072173397304 0.990298411732831
"SDSL" 786.669733855 -0.0138019967146344 0.308310545328968 -0.0447665411506041 0.964293394636842 0.991072173397304 0.990298411732831
"EIF4G3" 27890.2310220116 -0.00500759960096832 0.112691750424879 -0.0444362571535919 0.964556661151234 0.991231915655274 0.990482471383917
"N6AMT1" 1009.74271868348 -0.00716857807243267 0.162144749601491 -0.0442109787091542 0.964736230867077 0.991331037071563 0.990607033941606
"MIR4666A" 8.32863886297401 -0.0416736603289629 0.94868455977179 -0.0439278366024927 0.964961926312303 0.991379967724648 0.990659281958663
"PDZD2" 1051.61476653 -0.0119392325017008 0.271668272939407 -0.0439478352496603 0.964945985095447 0.991379967724648 0.990659281958663
"ZNF182" 1482.53136250924 0.00931242217477991 0.21179916156271 0.0439681729902537 0.964929773596584 0.991379967724648 0.990659281958663
"RDH16" 25.7092807823381 0.0386113221029468 0.884208170038187 0.0436676830313378 0.965169299837682 0.991379967724648 0.990692704615132
"SLC22A31" 62.9077327220156 0.0275976439998332 0.631986824306347 0.0436680686027335 0.965168992489397 0.991379967724648 0.990692704615132
"VMP1" 6933.53556770158 -0.00480442533774591 0.109718124913131 -0.0437888028213186 0.965072752578314 0.991379967724648 0.990692704615132
"IGFALS" 48.1529765213871 -0.0239032114052712 0.55027534585863 -0.0434386377386643 0.96535187829338 0.991454376314548 0.990760475874781
"RPSAP58" 2413.00910331004 -0.0125007723267147 0.287404063906848 -0.0434954612568262 0.965306582496359 0.991454376314548 0.990760475874781
"ZNF397" 4957.41607977937 0.00975158538487914 0.224872730065616 0.0433649085953362 0.96541065025765 0.991458179638282 0.990760984246668
"EMC6" 1605.44137037599 -0.00929902457058059 0.215667668311391 -0.043117378897769 0.965607965824939 0.991483087598694 0.990772709174913
"IRF6" 12.9449471041337 0.0404365054953026 0.938443399620542 0.0430889124604138 0.965630657666638 0.991483087598694 0.990772709174913
"MESTIT1" 78.5562940249979 -0.0126465787483712 0.293657008989398 -0.043065816109391 0.965649068798209 0.991483087598694 0.990772709174913
"SPCS3" 18258.1213906417 -0.00496913657329832 0.115405265858997 -0.0430581441523617 0.965655184461403 0.991483087598694 0.990772709174913
"HIST1H2BJ" 26.6060227077225 -0.0373872064838517 0.871736528765097 -0.042888195286269 0.965790658889992 0.991509096348031 0.990792118741779
"TOB2P1" 37.7915224721293 -0.0281231420904987 0.655074676127584 -0.0429312002362024 0.965756377479126 0.991509096348031 0.990792118741779
"FUT5" 46.9776935106637 -0.0262793334288711 0.614524404606946 -0.0427636937310562 0.965889905704503 0.991554445336063 0.990834145108445
"RAB21" 8061.7259109788 -0.00534041256902057 0.125196975635029 -0.0426560828800592 0.965975688465706 0.991585968135958 0.990862355472757
"SMAD2" 14099.1586271546 -0.00853745896155477 0.201182517257811 -0.0424363860136724 0.966150822618994 0.991652665779167 0.990922426118817
"ZNF566" 3488.662001372 -0.00562093054986588 0.132390900240576 -0.0424570762767813 0.96613432904264 0.991652665779167 0.990922426118817
"LOC441454" 20.4402431404985 0.0227575437697744 0.53760527963661 0.0423313249177113 0.96623457398646 0.991682092694803 0.990948542700356
"CRIPT" 3528.83696877825 0.00610728333295254 0.144666544154884 0.042216279988094 0.966326284576106 0.991719684632515 0.990982818438797
"THEM4" 4385.42219968121 0.0112815141122843 0.270148518852213 0.0417604144572636 0.966689692152927 0.992036093109969 0.991295702774107
"BTD" 671.870796929222 -0.0058401731344154 0.141365849751479 -0.0413124750049777 0.967046787945751 0.992168465389693 0.991485792160938
"HS1BP3-IT1" 27.1942745250104 -0.0188098645052025 0.455521797355251 -0.0412930064256247 0.967062308380707 0.992168465389693 0.991485792160938
"LOC100132111" 19.5051348924496 -0.0289897861931379 0.703085656802709 -0.0412322252810124 0.967110763450126 0.992168465389693 0.991485792160938
"PKI55" 14225.7960025848 0.0149376008483456 0.361426820128312 0.0413295306724678 0.967033191104738 0.992168465389693 0.991485792160938
"VCAM1" 1312.66915766655 0.0537221506664091 1.30513595938053 0.041162110568088 0.967166659443385 0.992168465389693 0.991485792160938
"CETN2" 6682.48821809763 0.00386899376823376 0.09443719312447 0.0409689619124358 0.967320639884043 0.992168465389693 0.991509866249677
"SAC3D1" 1358.68403681889 0.00837429738927096 0.204352274553672 0.0409797121542266 0.967312069629398 0.992168465389693 0.991509866249677
"UHRF1BP1L" 6562.70770822938 0.00590358484931043 0.144295406426994 0.0409131863272261 0.967365105081077 0.992168465389693 0.991509866249677
"KLF11" 2476.90800210683 0.00894757679657231 0.219212129611344 0.0408169785697355 0.967441803697017 0.992185829322762 0.991528701751446
"ARMCX5" 2884.96929217287 0.00459119861313755 0.113062877615668 0.0406074806334252 0.967608820394355 0.992205901785916 0.991538884753938
"GUSBP11" 2161.51217117072 0.0113012558841748 0.278458624620308 0.0405850452633119 0.967626706485065 0.992205901785916 0.991538884753938
"SEC23A" 11697.9115931917 -0.00345963937084444 0.0851104997042013 -0.0406487963631784 0.967575882407162 0.992205901785916 0.991538884753938
"TTLL7" 10059.5286244852 -0.0153175227961662 0.378530336852262 -0.0404657732945312 0.967721793634137 0.992246891769976 0.991576555784352
"ARPC5L" 4137.35583258476 -0.00825414290011286 0.208251096009108 -0.0396355316168509 0.968383699551887 0.992329418144643 0.991660697156715
"C1QTNF8" 14.0944467267955 -0.0334346155362209 0.847704265646592 -0.0394413675749507 0.968538498997503 0.992329418144643 0.991660697156715
"LOC100506639" 1046.77471702769 0.00356635782569695 0.089984504996633 0.0396330215499924 0.968385700723067 0.992329418144643 0.991660697156715
"LOC339874" 43.492018866264 -0.0247476058659547 0.620709424277345 -0.0398698729196303 0.968196869924517 0.992329418144643 0.991660697156715
"LOC654841" 157.562418124496 -0.00910967673481176 0.231141747574039 -0.0394116460155852 0.968562194946606 0.992329418144643 0.991660697156715
"MRPS5" 3824.42557116179 0.00410602734306598 0.103578977364378 0.039641512665466 0.968378931113126 0.992329418144643 0.991660697156715
"POLR2J3" 620.347561148951 0.00888957658244693 0.224631504035902 0.0395740420320836 0.968432722679787 0.992329418144643 0.991660697156715
"SHB" 1366.411776793 -0.0171773956390981 0.434976228678632 -0.0394904238589762 0.96849938821637 0.992329418144643 0.991660697156715
"SLC39A9" 14468.4261702042 -0.00600801714448358 0.149451465067346 -0.0402004566618081 0.967933313562406 0.992329418144643 0.991660697156715
"SRPR" 7765.06210851418 0.00485782762163884 0.121805933579377 0.0398816993465525 0.968187441300172 0.992329418144643 0.991660697156715
"TPT1-AS1" 2196.28458268368 0.00834826952798021 0.21070769763608 0.0396201449763775 0.968395966679043 0.992329418144643 0.991660697156715
"TRUB1" 7271.52337175341 -0.00685498269510604 0.17199606840545 -0.0398554615733812 0.968208359383002 0.992329418144643 0.991660697156715
"TTBK2" 7363.72801421023 0.0102979312973352 0.255741126184262 0.0402670131745472 0.967880252112567 0.992329418144643 0.991660697156715
"ACVRL1" 19.6852866954722 -0.0336142938275127 0.872971092361695 -0.0385056207721314 0.969284550080985 0.99242418807201 0.991757909533445
"ATP2B1" 40660.5329725372 -0.0122715905497034 0.315008476868633 -0.0389563819732414 0.968925164337729 0.99242418807201 0.991757909533445
"CCDC121" 581.179257235985 -0.00789775762449925 0.204324031456853 -0.0386531019782028 0.969166964641478 0.99242418807201 0.991757909533445
"CCDC130" 1752.03854163018 0.00765954060908834 0.199047944648951 0.038480882696865 0.969304273591427 0.99242418807201 0.991757909533445
"DNM1P46" 13.8966622577752 0.0259938865387992 0.667091826373268 0.0389659796614783 0.968917512300466 0.99242418807201 0.991757909533445
"ECHDC3" 18.2007867953484 -0.0358277991259942 0.91732210655167 -0.0390569450688106 0.968844987614865 0.99242418807201 0.991757909533445
"JMJD8" 2419.24208929715 0.0060444400891004 0.156604251001662 0.0385969094097979 0.969211766392101 0.99242418807201 0.991757909533445
"MYO5B" 434.360226596293 -0.0103483140090262 0.269049366365394 -0.0384625102404894 0.969318921846469 0.99242418807201 0.991757909533445
"NKAIN2" 12341.9554689361 0.0170591781199489 0.444928684091383 0.0383413763371686 0.96941550147796 0.99242418807201 0.991757909533445
"PRKCI" 11480.4004996795 -0.00711429853393607 0.18354688430724 -0.0387601160367692 0.969081643714319 0.99242418807201 0.991757909533445
"SNHG6" 7091.22331092561 0.00607518065120955 0.156863420666539 0.0387291098548986 0.969106364506409 0.99242418807201 0.991757909533445
"SNORA71B" 11.9366475226877 -0.0438604230229054 1.1421131374943 -0.0384028705940039 0.969366472268941 0.99242418807201 0.991757909533445
"TRAF5" 423.921210552129 0.0177572284338573 0.462518685448991 0.0383924563320495 0.969374775524431 0.99242418807201 0.991757909533445
"EFCAB12" 84.4346427976761 -0.0245559050715521 0.642535065923486 -0.0382172217110969 0.969514489986452 0.992445922089839 0.991799497217623
"CCAR2" 18318.5241772595 0.00540591350700193 0.141853978698731 0.0381090016409269 0.969600774253485 0.992477817935058 0.99182808442139
"LAMP5" 490.365371576016 -0.0418480194540115 1.10390311322834 -0.0379091416198909 0.969760124331049 0.992531257113983 0.991874913716246
"NXF4" 14.0666080751758 0.03302208422166 0.871174744456313 0.0379052359263107 0.969763238385474 0.992531257113983 0.991874913716246
"MCEE" 375.433220896264 -0.00638467103618119 0.168996149194514 -0.0377799794055216 0.969863107094739 0.992577045255439 0.991917384570634
"FAM229B" 4425.3857704522 0.00390205995575217 0.104103289014771 0.0374825809316988 0.970100228789495 0.992763287621558 0.992097943429623
"LCA5" 1415.19450446643 -0.00834604160754325 0.223094769482831 -0.0374102970988101 0.97015786252153 0.992765838174243 0.992097943429623
"FAM203A" 153.405005797511 0.0111489631967832 0.298587697278031 0.0373389905157471 0.970214717220217 0.992767591294844 0.992097943429623
"A3GALT2" 18.611224956186 0.0258809352441005 0.698329535928223 0.0370612066546769 0.970436203368954 0.992849173680082 0.99216632784662
"CBLB" 4522.61285427045 -0.0073076764829454 0.197705981536333 -0.0369623439116962 0.970515030415228 0.992849173680082 0.99216632784662
"PVRL1" 13320.5227113378 -0.00599880639387691 0.162198834288731 -0.0369842756280134 0.970497543394075 0.992849173680082 0.99216632784662
"RPGRIP1L" 3089.79623350512 -0.00495336049158838 0.133478331436635 -0.0371098472559185 0.97039742046314 0.992849173680082 0.99216632784662
"SMIM8" 2142.37348673588 0.00508813866242502 0.138014370588678 0.0368667309115883 0.970591266591224 0.992870747937977 0.992182560223693
"HMG20A" 10832.3521839684 -0.00184477395055118 0.0501778568784984 -0.0367647019086157 0.970672618806456 0.992875277325029 0.992182560223693
"LANCL1" 26153.7533170219 0.00817291494669976 0.222556663185008 0.0367228499463336 0.970705989306552 0.992875277325029 0.992182560223693
"MIR3671" 13.7999203088375 0.033119418719568 0.905934149180395 0.0365583069691449 0.970837187509034 0.992927371793301 0.992257005220698
"ADAM12" 3120.42852850151 0.0240499369409237 0.659383315715375 0.0364733780302456 0.970904905835036 0.992927371793301 0.992266564719053
"AKAP10" 3546.59589778856 0.00380924253936164 0.106317358929011 0.0358289801189016 0.971418725103711 0.992927371793301 0.992314471278507
"APOL6" 17.8799723735465 -0.0322725519209041 0.900669571720187 -0.0358317333395274 0.971416529761139 0.992927371793301 0.992314471278507
"C21orf67" 324.739084514251 0.00881931146196859 0.245839609607405 0.0358742493776842 0.971382628666574 0.992927371793301 0.992314471278507
"C21orf90" 21.5703447636265 0.026488697943674 0.73641166349018 0.0359699598158621 0.971306312040957 0.992927371793301 0.992314471278507
"DCST2" 126.350699273061 0.016261709220784 0.449727511593858 0.0361590269698015 0.971155556350004 0.992927371793301 0.992314471278507
"ITGB5" 1270.44130339298 -0.0364954485784296 1.0062065789971 -0.0362703338859156 0.971066804498421 0.992927371793301 0.992314471278507
"LOC644656" 144.896090762307 -0.0177528070714609 0.494941787147922 -0.0358684749044137 0.971387233066324 0.992927371793301 0.992314471278507
"THEMIS2" 76.9258006774283 0.0307093793200725 0.856764216329066 0.0358434429622323 0.971407192831758 0.992927371793301 0.992314471278507
"ARHGAP19-SLIT1" 12.7980875464563 0.0278971035397321 0.780719761510802 0.035732544396913 0.971495620438483 0.992949596955689 0.992333396003043
"SNX4" 10992.2819970903 -0.00694847650257116 0.195425754096365 -0.0355555823985453 0.971636726018901 0.99302122679745 0.99241790201546
"C12orf60" 122.997580036197 0.0119677013248302 0.338918045468307 0.0353114904468823 0.971831360994146 0.99302122679745 0.992448162611724
"CIAO1" 13458.6340135263 -0.00286110520733468 0.0807540239946858 -0.0354298778661849 0.971736960570111 0.99302122679745 0.992448162611724
"SLC16A3" 2969.53439382569 -0.0534635425267737 1.51459945475745 -0.0352987995333297 0.971841480569377 0.99302122679745 0.992448162611724
"CCDC50" 28521.8115738407 0.00812067560871939 0.231992019793163 0.0350041161586487 0.972076458666253 0.993096206592986 0.992513234481675
"DRD1" 20.9218850890552 -0.0345608731033184 0.98681712260711 -0.0350225713676417 0.972061742563183 0.993096206592986 0.992513234481675
"PVRIG" 9.43859463560359 -0.0271730672797447 0.776390029259326 -0.034999248130051 0.972080340412586 0.993096206592986 0.992513234481675
"IFRD1" 8923.87144201998 -0.00498883332202109 0.14369318404275 -0.0347186497067033 0.972304089576334 0.993200759678734 0.992606605884638
"TFAP2E" 616.888245895379 0.00937022122265229 0.270320625339062 0.0346633602630182 0.972348177632602 0.993200759678734 0.992606605884638
"TNXB" 781.177785480181 -0.00942590332356484 0.270935176034919 -0.0347902530100042 0.97224699289929 0.993200759678734 0.992606605884638
"CENPV" 5366.66263331058 0.0117730492025682 0.340343308404278 0.0345916870167564 0.972405330334018 0.993202789319434 0.992606605884638
"NPM2" 973.810283006857 -0.0114778814266239 0.33339600205267 -0.0344271717595779 0.972536516379551 0.993280431183199 0.992680914683522
"LOC100289511" 51.6553147464773 0.0185233713122992 0.541427149209018 0.0342121213156015 0.972708000788081 0.993342872727658 0.992736746392014
"SAP18" 13094.028974933 0.00474326467012462 0.138487677797318 0.0342504455671975 0.972677440369732 0.993342872727658 0.992736746392014
"KIAA0556" 2469.73719184275 -0.004778983568032 0.14002380619244 -0.0341297933400272 0.972773650669321 0.993353570792947 0.992744152411857
"LINC00847" 1168.38125460831 0.00978946161987134 0.288445540594931 0.0339386824968074 0.972926046772293 0.993452844038586 0.992840079302266
"LOC101927178" 29.1406166413666 -0.0218351220557683 0.652025805937879 -0.0334881255571787 0.973285334954792 0.993662782952401 0.993115997340728
"RGS8" 1140.38920068082 0.0120530122179071 0.360697765343429 0.0334158217099879 0.973342992808548 0.993662782952401 0.993115997340728
"USP33" 21677.7677875873 0.00381649951030394 0.114335421293201 0.0333798526050553 0.973371676000738 0.993662782952401 0.993115997340728
"OXR1" 8549.80797089134 0.00537029673688734 0.16137807743122 0.0332777340167297 0.973453109604568 0.993662782952401 0.993139481300244
"ARIH2OS" 153.435025208262 -0.00740423903346871 0.226628073437955 -0.0326713231999291 0.973936692449375 0.993662782952401 0.993179326772514
"NUDT9" 2827.98453756866 -0.00297659834170243 0.0908570263560929 -0.0327613445110601 0.973864904264934 0.993662782952401 0.993179326772514
"PLCD3" 746.275356280317 0.0115727148786075 0.352551482946295 0.032825602609564 0.973813661281307 0.993662782952401 0.993179326772514
"RRAGD" 4500.33214152728 -0.0046218908260263 0.141151289655614 -0.0327442337742925 0.973878549336819 0.993662782952401 0.993179326772514
"SAMD4A" 2105.14224551021 0.00898704997755488 0.275315745301993 0.0326427025366712 0.973959516260888 0.993662782952401 0.993179326772514
"SGOL1-AS1" 11.7153125126931 0.0257998499426182 0.783481222322149 0.0329297616937779 0.973730599260929 0.993662782952401 0.993179326772514
"SLC6A8" 11630.3742676422 0.00810604259261842 0.247827709015762 0.0327083788362941 0.973907142122579 0.993662782952401 0.993179326772514
"TXLNA" 10227.3610541356 -0.00262022162014654 0.0793804189941654 -0.0330084125700966 0.973667879037511 0.993662782952401 0.993179326772514
"HDHD1" 2400.87776142689 -0.0029794619974189 0.0915252554122979 -0.0325534409491368 0.97403069887284 0.993679096923538 0.99319234160242
"ADAMTS2" 363.947462507067 -0.0187690956703889 0.582313128955373 -0.0322319637615922 0.974287066019661 0.993730297988524 0.993230356039981
"NENF" 1030.16405155679 -0.00730454381881785 0.226753034291737 -0.0322136541265416 0.974301667412432 0.993730297988524 0.993230356039981
"PRSS53" 871.39207053897 -0.00854746055076559 0.264342280250911 -0.032334821893238 0.974205039860191 0.993730297988524 0.993230356039981
"TCF7L2" 5166.36421266741 -0.0125749478458396 0.388310521506837 -0.0323837422613288 0.974166027484515 0.993730297988524 0.993230356039981
"ZNF805" 2914.48259725574 0.00443935302492529 0.138590005215515 0.0320322740303088 0.974446313142533 0.993821527322164 0.993318249774326
"MYL3" 9.21952389831215 -0.0307749284416126 0.963349834124894 -0.0319457453060845 0.974515317760502 0.993835605582875 0.99332903155143
"APOL2" 424.634196732842 -0.0135930243185598 0.432073159124914 -0.0314600063241374 0.97490268667516 0.994118031881489 0.993604734498195
"TTC23L" 176.542840841098 0.00937059769687513 0.297528886977747 0.0314947492731218 0.974874979542435 0.994118031881489 0.993604734498195
"C11orf73" 3112.69777995673 0.00228160862546836 0.0730667511090608 0.0312263593335741 0.975089018452988 0.994201554238838 0.993735067900686
"NXF1" 7931.47840662663 0.00431916193355716 0.13865880011899 0.0311495695177707 0.975150258070631 0.994201554238838 0.993737909096613
"SPTSSA" 4455.54705617119 -0.00369064015700767 0.118926414230321 -0.0310329726233916 0.975243243978367 0.994240054619849 0.993773099429167
"ATXN3" 3902.52392292305 -0.00448559850864125 0.144889084204265 -0.0309588436787787 0.975302361913278 0.994244024907234 0.993773776139505
"KIAA1715" 15087.8513430003 -0.00731863084318674 0.239736493924509 -0.0305278129473742 0.975646112189876 0.994481832297261 0.994004887237975
"OXA1L" 6493.32362870942 -0.00454267596380499 0.148506066463039 -0.0305891609144169 0.975597186443425 0.994481832297261 0.994004887237975
"ATP6V1E2" 178.815665756429 0.00580785847552883 0.19083828354519 0.030433403443149 0.975721405091444 0.994502274528213 0.994022028281378
"ACBD4" 466.143483373227 -0.00784709349507783 0.264855456450514 -0.0296278339900616 0.976363866739844 0.994594088059516 0.994183764251143
"B4GALT7" 1795.78794126127 -0.0046284261822292 0.163713799807534 -0.0282714480249709 0.977445652669493 0.994594088059516 0.994183764251143
"B9D1" 990.275790394107 0.00504294773443513 0.179256511865761 0.0281325776226841 0.977556411164502 0.994594088059516 0.994183764251143
"BANP" 811.579577622737 -0.00855481704238368 0.301058234655633 -0.0284158214511858 0.977330505603483 0.994594088059516 0.994183764251143
"C11orf80" 1765.85415363054 0.00358535294724292 0.121728790907517 0.0294536150446683 0.976502812707264 0.994594088059516 0.994183764251143
"CCDC103" 430.628079686485 0.00639892713484899 0.226677327145804 0.0282292332251344 0.97747932176849 0.994594088059516 0.994183764251143
"CCDC87" 102.960941987474 -0.00680923849352433 0.238043634079456 -0.0286050014311725 0.977179623152841 0.994594088059516 0.994183764251143
"CDK10" 2983.21740422295 -0.00598922957489104 0.199812571928773 -0.0299742379424755 0.97608759907993 0.994594088059516 0.994183764251143
"DDX56" 4908.63760600261 -0.00372652893454467 0.127510680318046 -0.029225229802317 0.97668495935271 0.994594088059516 0.994183764251143
"DPF2" 9241.4254650319 0.00386608662443317 0.132743013184587 0.0291245959518574 0.976765219383295 0.994594088059516 0.994183764251143
"FAM155A-IT1" 21.7426986271332 -0.0238182472913811 0.832737674337756 -0.0286023414400253 0.977181744650659 0.994594088059516 0.994183764251143
"FGD5" 2922.62636966581 0.0113232526997303 0.381810740941009 0.0296567159735294 0.976340832373114 0.994594088059516 0.994183764251143
"GLUD1P3" 608.397773521175 0.00588152626628004 0.206421010335267 0.0284928663837432 0.977269057522069 0.994594088059516 0.994183764251143
"HLA-L" 136.037069520092 -0.0131569476773289 0.461641382176264 -0.028500364536872 0.977263077290091 0.994594088059516 0.994183764251143
"HSF1" 4576.81938381192 -0.00457556727994604 0.160999465293068 -0.0284197669328722 0.977327358835437 0.994594088059516 0.994183764251143
"KDM1A" 32369.3511038415 -0.00362600693668285 0.128992941022872 -0.0281101191114009 0.977574323379931 0.994594088059516 0.994183764251143
"LDHA" 27908.6388803265 -0.0260364252949019 0.878876418245558 -0.0296246716311682 0.9763663888301 0.994594088059516 0.994183764251143
"LINC00630" 809.727952901555 -0.00431606394287618 0.144867054532648 -0.0297932746461929 0.976231922442331 0.994594088059516 0.994183764251143
"MARK1" 12873.812048481 0.00424338550163902 0.151237988394709 0.0280576695490316 0.977616155576075 0.994594088059516 0.994183764251143
"NUDT19" 407.735606211777 -0.00752626549655977 0.254970193366764 -0.0295182170008929 0.976451290205999 0.994594088059516 0.994183764251143
"PGM1" 2532.63308026372 -0.00953360320106808 0.32191383615954 -0.029615388126229 0.97637379274675 0.994594088059516 0.994183764251143
"QPCTL" 695.456567066435 -0.00511099155606928 0.171264360716777 -0.0298427036114152 0.976192501362911 0.994594088059516 0.994183764251143
"SH3D21" 855.483981027863 0.0126681193568851 0.439031175875263 0.0288547147742518 0.976980462943143 0.994594088059516 0.994183764251143
"SLC46A3" 751.328992702024 -0.00870315859681133 0.301609363998711 -0.0288557307419955 0.976979652655569 0.994594088059516 0.994183764251143
"SND1" 16133.6300832364 0.00390287319047917 0.136130490984001 0.0286700882533206 0.977127712672837 0.994594088059516 0.994183764251143
"TMEM176A" 123.745556412915 0.0212183421856847 0.711045490178744 0.0298410474136484 0.976193822229267 0.994594088059516 0.994183764251143
"TUBA1B" 92844.5468282116 -0.00710928733686582 0.24889444431671 -0.0285634633444027 0.977212752214005 0.994594088059516 0.994183764251143
"UBL5" 8101.78722534167 0.00684361616019704 0.239708984663511 0.0285496856523909 0.977223740740381 0.994594088059516 0.994183764251143
"UBXN2B" 16088.0909692807 -0.00455508433750863 0.157827520103375 -0.0288611538375886 0.976975327452734 0.994594088059516 0.994183764251143
"ZNF28" 1739.82400558874 0.00555456036726272 0.198131851012043 0.0280346665056144 0.977634502132263 0.994594088059516 0.994183764251143
"ADPRM" 648.193441828557 0.00366004783986332 0.13660117061325 0.0267936784394459 0.978624295284005 0.994637017780356 0.994240553000583
"AKNA" 1642.6270703058 -0.00464192816509104 0.174009665969108 -0.0266762661673928 0.978717943249239 0.994637017780356 0.994240553000583
"ATF6B" 7073.9495937914 0.00372395259608886 0.146740673387141 0.0253777804757926 0.979753634011303 0.994637017780356 0.994240553000583
"ATXN2L" 16688.2625844389 0.00307794771954173 0.112948286386601 0.0272509465881269 0.978259581273578 0.994637017780356 0.994240553000583
"C1orf53" 360.81553400082 0.0149004835142537 0.555646500876979 0.0268164804254796 0.978606108466294 0.994637017780356 0.994240553000583
"CCDC6" 12898.8792643813 0.00331360109735883 0.12380562724715 0.0267645435109663 0.978647533259907 0.994637017780356 0.994240553000583
"CLDND1" 9451.30631120399 0.00285825245311715 0.114281584015583 0.0250106128449131 0.980046498431327 0.994637017780356 0.994240553000583
"CNTD2" 46.7582156801006 0.0115357562738519 0.43082532357965 0.0267759475650211 0.978638437401086 0.994637017780356 0.994240553000583
"DNAJB14" 7769.34636570034 -0.00390486007467219 0.15771198721197 -0.02475943740043 0.980246845396522 0.994637017780356 0.994240553000583
"DSCR9" 35.5289822851065 -0.00812890995515284 0.322861198452745 -0.0251777234121325 0.979913205465 0.994637017780356 0.994240553000583
"FAM126B" 8463.36911646722 -0.00473405680475949 0.189057662868612 -0.0250402799491364 0.980022834917974 0.994637017780356 0.994240553000583
"FAM13A-AS1" 204.779534741121 0.0121981373464534 0.460946588571992 0.026463233808158 0.978887858492747 0.994637017780356 0.994240553000583
"FAM172A" 6270.4291198601 -0.0027378475436166 0.111225837035696 -0.0246152118660876 0.980361885661756 0.994637017780356 0.994240553000583
"FTCDNL1" 28.7154080579648 -0.019017830312505 0.702659288624801 -0.0270655075943356 0.978407485628569 0.994637017780356 0.994240553000583
"GOLGA6A" 12.1993764334017 0.0195581286857898 0.70288412209175 0.0278255377679975 0.977801297652425 0.994637017780356 0.994240553000583
"HEATR4" 13.5327443967446 -0.0217541466130893 0.806640954468173 -0.0269688099675426 0.978484611018939 0.994637017780356 0.994240553000583
"IGSF5" 116.1821938986 0.0126211266883611 0.501508003363798 0.0251663514913153 0.97992227607088 0.994637017780356 0.994240553000583
"LINC00242" 50.3623975222902 -0.00986121649690775 0.387580725173805 -0.0254430002742929 0.979701612938431 0.994637017780356 0.994240553000583
"LINC01152" 26.9609351422632 -0.0194529571785527 0.741655503186564 -0.0262291011055294 0.979074604537546 0.994637017780356 0.994240553000583
"LINC01250" 16.6140686569446 -0.0331772137125597 1.22168890902507 -0.027156842848836 0.978334637416386 0.994637017780356 0.994240553000583
"LOC101928438" 29.8047114156328 0.0144416306723019 0.522027783392286 0.0276644867030946 0.977929748361198 0.994637017780356 0.994240553000583
"LRRC70" 45.2974453465458 -0.0115740870574279 0.465837818073562 -0.0248457437511013 0.980178004069608 0.994637017780356 0.994240553000583
"MEN1" 3936.96588166385 0.00548693996741789 0.218469782602927 0.0251153267149558 0.979962975087972 0.994637017780356 0.994240553000583
"NDUFS3" 5373.02811521208 0.00337481287950952 0.126894589355701 0.0265954040802284 0.978782438977248 0.994637017780356 0.994240553000583
"PHAX" 9367.8057837363 -0.00293832922324984 0.119566368464973 -0.0245748805535615 0.980394055661785 0.994637017780356 0.994240553000583
"PMEL" 708.330031831073 0.0304809270380709 1.15376784307744 0.0264185964455112 0.978923461507634 0.994637017780356 0.994240553000583
"POLR2E" 9806.26286213559 0.0032343021013361 0.128936725563854 0.0250844132049435 0.979987632731906 0.994637017780356 0.994240553000583
"PPP1R35" 1023.09818949734 -0.00477702828605553 0.183134609479739 -0.0260847924902149 0.9791897067712 0.994637017780356 0.994240553000583
"PTHLH" 259.932690822218 -0.020080307521671 0.818137197736059 -0.024543936612633 0.98041873790965 0.994637017780356 0.994240553000583
"PTPRG-AS1" 512.986267406045 0.0071771912655939 0.286511116160484 0.0250503064655045 0.980014837424039 0.994637017780356 0.994240553000583
"REP15" 54.8563748796833 0.00962356185214229 0.364768395542936 0.0263826635468739 0.978952121822916 0.994637017780356 0.994240553000583
"RPL36AL" 4797.78241112834 -0.00497602751036497 0.200683084332761 -0.0247954506325706 0.980218119813597 0.994637017780356 0.994240553000583
"RPL8" 49527.8505202124 0.00561526309752992 0.205873435193067 0.027275316469383 0.978240144146516 0.994637017780356 0.994240553000583
"SLC25A15" 2796.94567891712 -0.00283348575932698 0.114238882096548 -0.0248031642758223 0.980211967109004 0.994637017780356 0.994240553000583
"SLC25A53" 1017.88008748677 0.002997412449713 0.118687846243549 0.0252545862493981 0.979851897288499 0.994637017780356 0.994240553000583
"SLC44A3" 214.596250379252 -0.00842094112283975 0.305655044243825 -0.0275504732587441 0.978020683267453 0.994637017780356 0.994240553000583
"SPATS2" 7488.10253671368 -0.00197368079786109 0.0788591724368345 -0.0250279166883471 0.980032696282306 0.994637017780356 0.994240553000583
"TADA2B" 5016.55585478806 0.00360352175234094 0.146495481564932 0.0245981767754641 0.980375473583262 0.994637017780356 0.994240553000583
"TCEAL6" 160.601666633324 -0.0167522187736615 0.678131513440121 -0.0247034954749095 0.98029146694682 0.994637017780356 0.994240553000583
"TEKT2" 784.18186704907 0.0134468559828101 0.499166725628669 0.0269386064663558 0.97850870117385 0.994637017780356 0.994240553000583
"TRIB3" 1686.78016424379 -0.00893200372983854 0.332261730079163 -0.0268824330978788 0.978553504811482 0.994637017780356 0.994240553000583
"WFDC1" 24.1325510384292 0.0287576085344372 1.07141297135969 0.0268408254362854 0.978586690947435 0.994637017780356 0.994240553000583
"ZBED5-AS1" 495.291930186204 0.0051996707442532 0.209691774844291 0.0247967320039819 0.980217097741388 0.994637017780356 0.994240553000583
"ZBTB6" 4266.95303195106 -0.00312860771931465 0.127601525803454 -0.0245185760876691 0.980438966593422 0.994637017780356 0.994240553000583
"ZFP82" 2347.9609693803 -0.00403146930176169 0.162445214360936 -0.0248174088576361 0.98020060507459 0.994637017780356 0.994240553000583
"ZMYND12" 85.2653022105238 0.0120441073217701 0.46254743061783 0.0260386427953619 0.979226516397292 0.994637017780356 0.994240553000583
"ZNF33B" 10849.0764487962 -0.00542819325385462 0.209776313335377 -0.0258761018703592 0.979356161607839 0.994637017780356 0.994240553000583
"DNAJB11" 7246.20656169659 0.00395123185321589 0.162565818544664 0.0243054283402775 0.980608983222013 0.99469739894806 0.994294347453775
"STAM-AS1" 137.102813217654 -0.00955468322771777 0.393046525691936 -0.0243092931832874 0.980605900434309 0.99469739894806 0.994294347453775
"TCF15" 114.951267793681 0.0157550239195059 0.657366438294873 0.0239668820945171 0.980879025374811 0.994915266075949 0.994508844847159
"CHST15" 2704.12380093773 0.00614548460439081 0.26002448502475 0.023634253535031 0.981144349406383 0.995091249476334 0.994718533261251
"CCL2" 70.9660176602124 -0.0121253346862565 0.51693227594136 -0.0234563312267079 0.981286271524128 0.995104091051053 0.99474377808012
"SMG5" 10181.4385184802 -0.0029409338930251 0.125100429616802 -0.0235085834799572 0.981244591751234 0.995104091051053 0.99474377808012
"GNB3" 1303.18436762271 -0.00886782988403851 0.379933510992724 -0.0233404783401913 0.981378683453001 0.995141752570421 0.994778141985718
"FAM86FP" 120.083833877003 -0.00764834024551508 0.329102085352948 -0.0232400236458926 0.981458812967103 0.995166955883066 0.994800052420779
"IFNAR2" 1528.81976817563 -0.00305885945184217 0.133263825711469 -0.0229534116667559 0.981687435251047 0.995286664278626 0.994913149728945
"MIR4784" 13.9733873080443 -0.0177341524726184 0.770810057288668 -0.0230071627957197 0.981644559377858 0.995286664278626 0.994913149728945
"L3MBTL1" 2319.64870981886 -0.00491490811640358 0.214929415596094 -0.0228675451555683 0.981755928836433 0.995300058717898 0.994923256208166
"C9orf153" 12.0365548600653 0.0175116307691285 0.772379094045083 0.0226723261985472 0.981911650654193 0.99535303450977 0.994960430663124
"CDHR3" 602.474201369126 -0.00710371297806678 0.313443980748551 -0.0226634212630341 0.98191875393957 0.99535303450977 0.994960430663124
"ANKRD12" 26350.354667728 -0.00365554038216515 0.163128236511166 -0.0224089983460032 0.982121702513055 0.995356945218296 0.994960430663124
"LINC01102" 417.244175460887 0.0242575521660091 1.07927012441727 0.0224758858947444 0.982068347408808 0.995356945218296 0.994960430663124
"RABGGTB" 5575.65851562987 -0.00361472940654182 0.161506280613901 -0.0223813550333887 0.982143753155023 0.995356945218296 0.994960430663124
"SEPT8" 7403.30764357072 0.00486573514258548 0.216316858742275 0.0224935549215914 0.982054253128304 0.995356945218296 0.994960430663124
"AP3S1" 7254.09974115228 -0.00241379148814033 0.114314055042925 -0.0211154392802701 0.983153568876287 0.995413212737006 0.995020423087018
"AVIL" 93.3884015459089 -0.00673799763270558 0.33696779367071 -0.0199959692269287 0.984046588014773 0.995413212737006 0.995020423087018
"EFEMP1" 985.978977720757 -0.00842524157719474 0.403893618277488 -0.0208600512509369 0.983357294167397 0.995413212737006 0.995020423087018
"EXD1" 10.9345481560445 -0.0160946649614487 0.77006291423192 -0.0209004545784444 0.983325064002876 0.995413212737006 0.995020423087018
"GDAP1" 20865.5922172159 0.00231346265731501 0.112566724531724 0.0205519230211147 0.983603092226628 0.995413212737006 0.995020423087018
"GDF9" 148.903466996306 -0.00704901851734494 0.323047956781932 -0.0218203470084266 0.982591263484736 0.995413212737006 0.995020423087018
"GSTM4" 398.103677118398 -0.00665151891547116 0.312184428764013 -0.0213063763039225 0.983001257439771 0.995413212737006 0.995020423087018
"IGFL2" 15.6085372205057 0.0178931634164505 0.865811202481877 0.0206663570131215 0.98351180649948 0.995413212737006 0.995020423087018
"IRF2BP2" 10117.296422199 -0.00200239762925656 0.0998647217476757 -0.0200511010716671 0.984002607984657 0.995413212737006 0.995020423087018
"ISYNA1" 9842.83345459336 0.00425931589193813 0.197521260691265 0.0215638350880903 0.982795882238058 0.995413212737006 0.995020423087018
"KCNIP3" 36.3555790842916 0.0182848632187311 0.865501956634186 0.021126310666978 0.983144896699186 0.995413212737006 0.995020423087018
"KLHL5" 8742.58370598569 0.0042971351028226 0.205769513132765 0.0208832447401965 0.983338792470753 0.995413212737006 0.995020423087018
"LCN12" 17.0215011610686 -0.0148007761976462 0.744039065887384 -0.0198924718824998 0.984129150525783 0.995413212737006 0.995020423087018
"LOC101927164" 39.4649879844244 -0.0106569266751594 0.508635208368279 -0.0209520035180955 0.983283942904402 0.995413212737006 0.995020423087018
"LOC101928796" 29.2853999429598 0.0152992749418306 0.75710059022409 0.0202077176261377 0.9838776713683 0.995413212737006 0.995020423087018
"LOC654342" 693.055704207288 -0.00302110742453124 0.151293924062309 -0.0199684649813631 0.984068528846862 0.995413212737006 0.995020423087018
"MED7" 1839.31794874503 0.0024482694339308 0.118065144075168 0.0207365980290683 0.983455774284954 0.995413212737006 0.995020423087018
"MGAT4C" 2159.28963353102 -0.00605282260811904 0.29735051733978 -0.0203558502681283 0.983759502927251 0.995413212737006 0.995020423087018
"NAMA" 9.47444437156179 0.0194766039862502 0.960570912118612 0.0202760709704326 0.983823144462134 0.995413212737006 0.995020423087018
"PCCA" 3264.37463253172 0.00391549431930243 0.181781645770385 0.0215395470907345 0.982815256756145 0.995413212737006 0.995020423087018
"PDK4" 38.124033181341 -0.0194376336300886 0.950910886102146 -0.0204410675218631 0.983691523540687 0.995413212737006 0.995020423087018
"PGAP3" 1779.04197256247 0.00295711757831523 0.134004224175638 0.0220673459848503 0.982394234259103 0.995413212737006 0.995020423087018
"RNF166" 1636.5862386716 0.00329181008754479 0.152657791837462 0.0215633283301363 0.982796286478411 0.995413212737006 0.995020423087018
"RPL36" 11336.7947871329 -0.00502544599986577 0.241661307599832 -0.0207954101125176 0.983408859148214 0.995413212737006 0.995020423087018
"SMIM12" 3339.18775116882 0.00376785763700383 0.189372779194116 0.0198965112781156 0.984125928192134 0.995413212737006 0.995020423087018
"SNHG10" 433.240687170351 -0.0037983973974764 0.191009294278017 -0.0198859296969485 0.984134369402283 0.995413212737006 0.995020423087018
"TOMM70A" 20516.4594724898 -0.00265961780177238 0.127581997137545 -0.0208463408744502 0.983368231086869 0.995413212737006 0.995020423087018
"TSPAN33" 971.911880591448 -0.00351271546410739 0.165847148817328 -0.0211804392728902 0.983101717981805 0.995413212737006 0.995020423087018
"UBAC2-AS1" 83.7065546825115 -0.00831545566018176 0.402352879467968 -0.0206670713309603 0.983511236678007 0.995413212737006 0.995020423087018
"UBE2Q2P1" 361.641459836984 0.00617387273168854 0.299753360006886 0.0205965088482969 0.983567525411975 0.995413212737006 0.995020423087018
"VWA1" 757.026234545819 0.00886133506452172 0.408561684766199 0.0216890995776872 0.982695959005842 0.995413212737006 0.995020423087018
"ZNF155" 1014.59802729444 -0.00339934785033485 0.158998828145329 -0.0213797038002555 0.982942763886743 0.995413212737006 0.995020423087018
"ZNF433" 1895.37910755701 -0.00280809704230277 0.140767812365186 -0.0199484313574319 0.984084510182777 0.995413212737006 0.995020423087018
"FAM86HP" 557.949626584127 0.00707715976612145 0.360883030279871 0.0196106748511643 0.984353948171793 0.995579376601593 0.995183246483626
"ATP5G2" 13555.517436043 0.00421723276986411 0.216759609051347 0.0194558053888403 0.984477492553326 0.995614873309702 0.99520131339287
"PPARGC1A" 2052.32126336463 0.00444173600309884 0.228625047937203 0.0194280374927198 0.984499643942048 0.995614873309702 0.99520131339287
"GSKIP" 4317.39942516877 0.00229831518748068 0.120895201400592 0.0190108057297089 0.984832485242453 0.995623647473147 0.99520131339287
"MIR641" 79.9813139615647 0.00777558696202745 0.409214840714222 0.0190012340423831 0.984840120964746 0.995623647473147 0.99520131339287
"MYCBP2" 53789.8842202585 0.00706446030701841 0.366365823196482 0.019282530901442 0.984615719660034 0.995623647473147 0.99520131339287
"SYNJ2BP-COX16" 20.5077556155459 0.00909249818867782 0.475230230505328 0.0191328278485345 0.984735143382718 0.995623647473147 0.99520131339287
"TCHP" 2664.68032085502 -0.00366452024152785 0.192223707911239 -0.0190638307904245 0.984790185031083 0.995623647473147 0.99520131339287
"ZNF10" 4228.58189415612 0.00169139261001756 0.0888582157082521 0.0190347352412624 0.984813395708875 0.995623647473147 0.99520131339287
"YTHDF3-AS1" 45.7255083730922 0.00722410435951692 0.385434134349096 0.0187427726703985 0.98504630658241 0.99577617651374 0.995347639291102
"FAM20B" 14770.8815022179 -0.00239720198615429 0.128378399571953 -0.0186729387042306 0.985102016276224 0.995776581945828 0.995347639291102
"CYP2U1" 1800.29399302958 -0.0037222025244844 0.203209808247235 -0.0183170416654091 0.985385932464237 0.995951739071808 0.995575339503446
"SPATA25" 43.3079528805818 -0.00996650924393501 0.548438545411854 -0.0181725178277734 0.985501226612161 0.996012354548408 0.995632657097299
"SP9" 222.143585203102 0.0210533953388362 1.16548821016191 0.0180640139945401 0.985587785936795 0.996033860172848 0.995647605600828
"SUGP1" 3498.95419599893 -0.00239840524697332 0.133191844604227 -0.0180071479158508 0.985633151124165 0.996033860172848 0.995647605600828
"ACTG1P4" 125.15488057954 0.00827376431229061 0.465065645429965 0.0177905299898927 0.985805959539144 0.996131117034224 0.995738276741113
"BVES-AS1" 31.8548720921985 0.0120193474806424 0.677230337798328 0.0177477983631349 0.985840049062197 0.996131117034224 0.995738276741113
"OR2W3" 275.466753495016 -0.00815081857643561 0.469480912225901 -0.0173613417802035 0.986148349294209 0.996274893703661 0.995872176201417
"RDH12" 27.4020717377279 0.0101921127263208 0.585057427169101 0.017420704794121 0.986100991624079 0.996274893703661 0.995872176201417
"SRM" 4486.13802136735 -0.00337402929652296 0.193974371054955 -0.0173942015028731 0.986122134987308 0.996274893703661 0.995872176201417
"PJA2" 89198.5030395885 0.00348324676765899 0.20859614490367 0.0166985193770841 0.986677128363109 0.996641327370366 0.996228641127284
"TSC22D2" 5106.74531844482 0.00234023454762201 0.140033151784921 0.0167120036776463 0.986666370948995 0.996641327370366 0.996228641127284
"VTN" 36.3531790466666 -0.0109348387828996 0.653472665821212 -0.0167334294987808 0.986649278007291 0.996641327370366 0.996228641127284
"MSTO1" 1025.04921454207 0.00224719420807567 0.135993291600392 0.0165243019095303 0.986816114613333 0.996666829112158 0.996244314937199
"SIRT7" 1080.44636910149 -0.00304441220662444 0.18361599828337 -0.0165803210781562 0.98677142390616 0.996666829112158 0.996244314937199
"UQCRQ" 3766.29309062662 -0.00306039653678868 0.185943989139649 -0.0164587010903065 0.986868449376941 0.996666829112158 0.996244314937199
"ARSB" 5278.57180164711 -0.0028816313399104 0.176009217656308 -0.0163720478863633 0.986937579315829 0.996680736930794 0.996254945134094
"ACTR8" 8741.22704047208 0.00204275419879929 0.126650514144892 0.0161290636093456 0.987131427121094 0.996708777628186 0.996273160729339
"ANAPC11" 3924.53295847417 -0.00300631262941224 0.186063108114753 -0.0161574890362367 0.987108749866944 0.996708777628186 0.996273160729339
"HELZ2" 1895.1052187258 0.00292389296586549 0.180972872836823 0.0161565262242472 0.987109517979501 0.996708777628186 0.996273160729339
"LIN28B" 12291.7661059218 -0.00511419418535461 0.319866653332816 -0.0159885193785217 0.987243550734467 0.996734357663175 0.996290252367506
"MPI" 2796.06646172798 -0.00323567123773603 0.202755115532518 -0.0159585183793653 0.987267485014852 0.996734357663175 0.996290252367506
"ALDH1L2" 2184.84869575895 -0.00436266161776057 0.27459765828283 -0.0158874683966428 0.987324167512955 0.996735690922017 0.996290252367506
"ACCS" 230.425689598876 -0.00354475638075851 0.245347906313899 -0.0144478770331276 0.988472663018549 0.996864509800013 0.996351166878043
"ANGEL1" 1710.91124585048 -0.00330358227618324 0.224795260504323 -0.0146959605321381 0.988274742039873 0.996864509800013 0.996351166878043
"ATRN" 20841.4729131036 -0.0017025832651594 0.11415948377024 -0.0149140764212464 0.988100729811623 0.996864509800013 0.996351166878043
"EPB41" 21964.5510173679 -0.00276717503216002 0.192601219119697 -0.014367380667722 0.988536883159942 0.996864509800013 0.996351166878043
"FASTKD1" 3345.4772358506 0.00217820724328058 0.149811304679112 0.0145396720757901 0.988399428863811 0.996864509800013 0.996351166878043
"GRM1" 313.302276794929 -0.00431091272021807 0.286951885157606 -0.015023120401702 0.988013735049735 0.996864509800013 0.996351166878043
"KCTD6" 1682.62524530277 -0.00262579389582593 0.173729218467709 -0.0151142906126294 0.987941000004349 0.996864509800013 0.996351166878043
"KIF1B" 104561.638218009 0.00226018391035929 0.144983845632576 0.0155892120290914 0.987562112192183 0.996864509800013 0.996351166878043
"KLHL20" 4096.27254819584 -0.00154951032817969 0.107407837217782 -0.0144264177393114 0.988489783273479 0.996864509800013 0.996351166878043
"LMAN2" 5069.40673596963 0.00148106820057477 0.1013242212706 0.0146171190067119 0.98833764171951 0.996864509800013 0.996351166878043
"LOC101929736" 30.2364157342914 -0.00952910365397692 0.623144036689323 -0.0152919760006109 0.987799243960141 0.996864509800013 0.996351166878043
"MID1IP1" 3067.70146736133 0.00335642629228782 0.234069078968965 0.0143394689596435 0.988559151186926 0.996864509800013 0.996351166878043
"OMG" 32.050551194446 0.0250653072613441 1.70359948553778 0.0147131455921001 0.98826103182817 0.996864509800013 0.996351166878043
"PARS2" 670.815226728614 0.0028384295118055 0.193106320437746 0.0146987913465036 0.988272483620733 0.996864509800013 0.996351166878043
"PNP" 1744.77476665809 -0.00377879221586415 0.2529879092186 -0.0149366514294523 0.988082719567267 0.996864509800013 0.996351166878043
"THNSL2" 367.111209888924 -0.00705483556996572 0.4607549360311 -0.0153114704114413 0.987783691491573 0.996864509800013 0.996351166878043
"YBX1" 104656.018558705 0.00219325419266094 0.142395462765704 0.0154025567252076 0.987711023697558 0.996864509800013 0.996351166878043
"ZNF169" 452.096449786236 0.00242554982275425 0.156026963187352 0.0155457093646163 0.987596818090849 0.996864509800013 0.996351166878043
"ZNF330" 2588.76899223971 0.00269386715417658 0.18166031544138 0.0148291449766081 0.98816848780675 0.996864509800013 0.996351166878043
"ZNF439" 46.9405278010146 0.00846418188314041 0.553395802271322 0.0152949875087606 0.987796841405268 0.996864509800013 0.996351166878043
"JHDM1D-AS1" 326.999992396442 -0.0049709118629162 0.349204558587714 -0.0142349569633914 0.988642531184734 0.996871769772747 0.996351166878043
"MYCBP" 52.6110204552239 -0.0058065390623194 0.411076917440553 -0.0141251887809028 0.988730104717922 0.996871769772747 0.996351166878043
"URB1" 4900.11743187536 -0.00177634330386917 0.125783415757133 -0.014122237762242 0.988732459055318 0.996871769772747 0.996351166878043
"CER1" 15.1382789868915 -0.0103537472555334 0.751655980463019 -0.0137745824215428 0.98900982089993 0.996892854612366 0.996355940596832
"FUZ" 1322.03492782572 0.00371441791643762 0.268664963385951 0.0138254645102409 0.988969226732515 0.996892854612366 0.996355940596832
"LYPD3" 68.6530071922543 0.0063823959318097 0.45839148421125 0.0139234609534508 0.988891044408934 0.996892854612366 0.996355940596832
"NUDT17" 169.346596483953 0.00448240989657772 0.323591384956453 0.0138520680863644 0.988948002182334 0.996892854612366 0.996355940596832
"PCK2" 612.877226837184 -0.00377164765684329 0.274321451204314 -0.0137490073790627 0.989030224899249 0.996892854612366 0.996355940596832
"CXorf38" 1830.8368968128 0.00183809738463321 0.134528488265875 0.0136632575622235 0.989098636927998 0.996905998950438 0.996365818949629
"LIMD1-AS1" 183.89628495903 0.00529366053009445 0.392737237019212 0.0134788862147938 0.989245730433336 0.996942632562092 0.996395915818304
"NTN3" 123.59446543686 -0.00400615982307602 0.296521896010273 -0.0135105025193055 0.98922050656892 0.996942632562092 0.996395915818304
"GLYR1" 16971.7083568677 -0.00141195392945442 0.108690804412196 -0.0129905555220639 0.989635327827748 0.997167810734876 0.996611195853545
"KTN1-AS1" 89.200386036912 -0.00344632436142116 0.262987954290479 -0.0131044951116452 0.989544424926295 0.997167810734876 0.996611195853545
"ZNF438" 466.627015072088 -0.00378183106790604 0.29045713712418 -0.013020272475829 0.989611619134284 0.997167810734876 0.996611195853545
"GOLGA6L17P" 55.799054530916 -0.00401189949488201 0.312015285107357 -0.0128580223033035 0.989741065205304 0.997196865450298 0.996633719656482
"RRAD" 30.7086252592166 -0.00492543070658484 0.384331907602134 -0.0128155654244656 0.989774938102467 0.997196865450298 0.996633719656482
"CADM2" 35885.9069982089 -0.00445439395456093 0.361989844076441 -0.0123053009012604 0.99018203816881 0.997311451447682 0.996725449044501
"CPNE1" 8017.93499321619 -0.00275448606466423 0.225522807695876 -0.0122137804721673 0.990255055418837 0.997311451447682 0.996725449044501
"GPR97" 22.5515573136325 0.0082013909892827 0.656395324232642 0.0124945908151776 0.990031018279959 0.997311451447682 0.996725449044501
"ILKAP" 2637.35349111672 0.00089751742559768 0.0725053301997907 0.0123786406202764 0.990123525995908 0.997311451447682 0.996725449044501
"INSIG1" 15014.3824482011 -0.00294285323498279 0.241474958352276 -0.0121869913760979 0.990276428434249 0.997311451447682 0.996725449044501
"LINC01197" 15.4900810733685 0.00848814180738774 0.680911418992836 0.0124658532235263 0.990053945775035 0.997311451447682 0.996725449044501
"ZNF474" 44.9959567105281 0.00768930238589918 0.628748985213174 0.0122295265149289 0.990242492832689 0.997311451447682 0.996725449044501
"FRAT2" 1251.98394426252 0.00208135455483649 0.172841759564937 0.0120419657846316 0.990392133623707 0.99737218781526 0.996782895082681
"GBAP1" 805.257135088367 0.00280330261583177 0.235256945641743 0.0119159186062916 0.990492697505702 0.997417670221638 0.996825096211119
"APRT" 1241.20021695454 -0.0028943709175249 0.25264971240223 -0.011456062585644 0.990859584469203 0.997492987553811 0.996880848981902
"BCKDHA" 2087.37473163484 -0.00321517041846712 0.2818962041465 -0.0114055115718983 0.990899915707615 0.997492987553811 0.996880848981902
"MBOAT2" 7769.59082133045 -0.00145319376335775 0.126544359651474 -0.0114836707646244 0.990837557778383 0.997492987553811 0.996880848981902
"PES1" 5493.02468725406 0.00142810976452221 0.124413078885653 0.0114787752004334 0.990841463616028 0.997492987553811 0.996880848981902
"SLC25A5" 13528.8904681714 0.00159162543587294 0.138814731610464 0.0114658251138596 0.990851795610228 0.997492987553811 0.996880848981902
"ZNF70" 1161.24833758096 -0.001509929474933 0.13100309555347 -0.0115259068387183 0.99080386049712 0.997492987553811 0.996880848981902
"GOLGA2P7" 4278.76018174228 -0.00332306790590091 0.296135611671298 -0.0112214396882109 0.991046774422609 0.997585045661671 0.996969598340756
"LOC101926896" 14.4094084417092 -0.0107801244865311 0.977588335079195 -0.0110272638284476 0.991201694756866 0.997629433832883 0.997007455482279
"SNORD18C" 11.7173985895825 -0.00937364052015261 0.847866114054392 -0.0110555668693127 0.991179113574047 0.997629433832883 0.997007455482279
"HNRNPA0" 40261.5687014831 0.00133391455554876 0.122810345148302 0.0108615813589479 0.991333882324148 0.997706703413492 0.997081425391519
"MTNR1A" 51.8448184287438 0.00577800725117221 0.543982113227525 0.010621686100836 0.991525280004038 0.997843551771531 0.99721493642621
"APOE" 314.923952396382 0.00495989274470082 0.475189924306681 0.0104377060434046 0.991672066713474 0.997879716583355 0.997303567358519
"BLOC1S5" 34.6819394891488 -0.00731746094735576 0.725075072586798 -0.0100920045716781 0.991947882047703 0.997934156704674 0.997344960831096
"SEPSECS-AS1" 46.3017267742181 -0.00445479226820753 0.436622529109399 -0.0102028456417359 0.991859448222389 0.997934156704674 0.997344960831096
"SLC7A5P1" 36.5493191777742 -0.00526129434219269 0.519351677178994 -0.0101305041908614 0.9919171653662 0.997934156704674 0.997344960831096
"SMYD2" 3587.9731528678 0.00182389515296536 0.179302353447331 0.010172176315026 0.991883917534849 0.997934156704674 0.997344960831096
"ALG14" 826.529825674767 -0.00251961273545154 0.258431318164282 -0.00974964161986686 0.992221034717263 0.998124023536286 0.997528209025334
"PCLO" 21757.6632588387 -0.00331794618479312 0.341475945582062 -0.00971648582490203 0.992247487961145 0.998124023536286 0.997528209025334
"CPEB4" 23161.528967388 0.00279251226989922 0.304599422847084 0.00916781865112438 0.992685241508404 0.998324448855276 0.997767980601783
"KBTBD4" 4098.53790786373 -0.00109721003627951 0.118131242191666 -0.00928805975390751 0.992589307073706 0.998324448855276 0.997767980601783
"LDLR" 14108.3365319209 -0.00214816366486946 0.237372424964839 -0.00904976079335103 0.992779434142683 0.998324448855276 0.997767980601783
"NRN1" 15501.4247326766 0.00414144977480746 0.454471128299554 0.00911267958935714 0.992729234276772 0.998324448855276 0.997767980601783
"TAB3" 9688.28602402206 -0.0015335890926211 0.168453503693204 -0.00910393110857549 0.992736214264977 0.998324448855276 0.997767980601783
"CTC-436P18.1" 22.0860587517552 0.00488819442925202 0.547585880851894 0.00892680874394958 0.992877531721862 0.998367332092734 0.997807585080297
"TAF9" 6725.73294283976 -0.00204493124931609 0.234206355541785 -0.00873132261755062 0.99303350100451 0.99846839897717 0.997905340499922
"PIGF" 1970.09230538575 -0.00128028167847337 0.149838506151691 -0.00854441032118443 0.993182629876227 0.998562577109041 0.997996210800032
"LINC00910" 42.6605566697454 -0.00376852474934682 0.444997360748159 -0.00846864516906557 0.993243079534197 0.998567590123614 0.997997966617074
"C10orf25" 408.039629234175 0.00164946737212081 0.20274254855757 0.00813577309674802 0.993508663867115 0.998773898793249 0.998197648700779
"GPR35" 85.1909427459385 0.00333852862324103 0.413573993641951 0.00807238529154554 0.993559238357425 0.998773898793249 0.998197648700779
"UQCC1" 4854.70261389251 0.00103193497642066 0.130437761762974 0.00791132078987875 0.993687745132549 0.998847309662577 0.998267763103378
"SUSD2" 293.019648763088 -0.00458593745251712 0.595007843497388 -0.00770735630233292 0.993850480285492 0.998955116517418 0.998372253328625
"AFMID" 1179.42456672097 -0.00139884957806462 0.185798736578677 -0.00752884332704964 0.99399290889917 0.998983960350045 0.998450305783853
"LRRC23" 598.064201684579 0.00165506752667488 0.22177696976543 0.00746275651807047 0.994045637062378 0.998983960350045 0.998450305783853
"ARHGEF33" 182.114223256815 0.00188033803512543 0.265573507295415 0.00708029221090115 0.994350791358633 0.999049636114481 0.998583472432563
"ARMC12" 113.693254992399 -0.00308599106048283 0.440689714785784 -0.00700263917432906 0.994412747981605 0.999049636114481 0.998583472432563
"CD8A" 307.164102394925 -0.00177022751075447 0.265018896084703 -0.00667962751678162 0.99467046796414 0.999049636114481 0.998583472432563
"FKBP1A" 15602.4935738133 0.00137559070846406 0.197892401333856 0.00695120529738462 0.994453785279109 0.999049636114481 0.998583472432563
"GRM3" 3254.98845732191 0.00209167686069192 0.302709459075855 0.00690984968582622 0.994486781490622 0.999049636114481 0.998583472432563
"LRG1" 11.1020167403179 0.00355800016264939 0.519492426316733 0.0068489933296546 0.994535336688644 0.999049636114481 0.998583472432563
"NPEPL1" 346.378529971802 0.00311200703508633 0.466756707247993 0.00666730008752266 0.994680303610602 0.999049636114481 0.998583472432563
"RAMP1" 25.4262546737305 -0.00745719953968964 1.12408251244433 -0.00663403216145925 0.994706846988145 0.999049636114481 0.998583472432563
"UBE3C" 10357.6460583978 -0.00106200612482342 0.15709304392 -0.00676036378392573 0.9946060511976 0.999049636114481 0.998583472432563
"ANKRD37" 305.432874567829 0.00373716483559652 0.660157371030033 0.00566102114373953 0.995483182756239 0.999049636114481 0.998654004955875
"C21orf49" 90.0450335928364 0.00199860851101793 0.315472720261434 0.00633528157160998 0.994945210458694 0.999049636114481 0.998654004955875
"CSTF3-AS1" 18.0432350580345 0.0043070995581374 0.721077630199682 0.00597314266557496 0.995234150027358 0.999049636114481 0.998654004955875
"FAM27E2" 18.0445794572464 -0.00353263424071627 0.554570906494041 -0.00637003167556939 0.994917484446724 0.999049636114481 0.998654004955875
"FRMD4A" 14379.7358257002 0.000646374907790688 0.121433067745875 0.00532289037730124 0.995752968004422 0.999049636114481 0.998654004955875
"GAL3ST2" 16.3470069959811 0.00359539938279227 0.679094975994285 0.00529439844187941 0.995775700959473 0.999049636114481 0.998654004955875
"HEYL" 162.545710681493 0.00530835734299505 0.951561521421444 0.00557857503008888 0.995548964198633 0.999049636114481 0.998654004955875
"HSD17B6" 50.0416495280916 -0.00178566920518002 0.315613670993942 -0.00565776887787061 0.995485777647408 0.999049636114481 0.998654004955875
"KANSL1L" 2097.80870988712 -0.00106014514505532 0.181838832858424 -0.00583013610673977 0.995348250765605 0.999049636114481 0.998654004955875
"MAP3K6" 635.372947950037 0.00178707990336641 0.322231827898956 0.00554594471632017 0.995574999019457 0.999049636114481 0.998654004955875
"MIR5087" 15.2907655986302 -0.00332762778488751 0.603232937500434 -0.00551632309514783 0.995598633292126 0.999049636114481 0.998654004955875
"RER1" 7905.83703602795 0.000362826263712878 0.0658015434142034 0.00551394762017939 0.995600528618103 0.999049636114481 0.998654004955875
"SEPT1" 173.125913320632 -0.00160580930109281 0.256144212336139 -0.00626916097946222 0.994997966010627 0.999049636114481 0.998654004955875
"TVP23A" 2043.3886976056 0.00186242365543227 0.346976370845181 0.00536758065367879 0.995717310832279 0.999049636114481 0.998654004955875
"URM1" 4791.36646173595 0.000762678898219007 0.133538104788481 0.00571132037126824 0.995443050427973 0.999049636114481 0.998654004955875
"XRCC1" 4537.87208299046 -0.00115774203644634 0.211331850669684 -0.00547831305493043 0.995628960458114 0.999049636114481 0.998654004955875
"ZNF780A" 4192.6139254798 -0.000880413125513015 0.161438470428823 -0.00545355219963623 0.995648716467144 0.999049636114481 0.998654004955875
"LOC283045" 38.0400850640831 -0.00296178032692348 0.582327021552285 -0.00508611178479815 0.995941887428636 0.999147468179029 0.998745278674801
"TMEM170B" 17276.6030222061 0.000838584282252579 0.166614701258134 0.00503307496829688 0.995984204144025 0.999147468179029 0.998745278674801
"CDNF" 80.9668452377659 0.00182089510370441 0.371806550970831 0.00489742609147105 0.996092434954298 0.999156270100424 0.99874755893033
"COA6" 1251.2897558611 0.000462971940936885 0.0948136387238293 0.00488296775831395 0.996103970897163 0.999156270100424 0.99874755893033
"VPS29" 6960.88634041551 -0.000843001299260494 0.183753891485559 -0.00458766501457599 0.996339585754661 0.999336930469466 0.998924886325116
"RBM18" 5691.46684519529 0.000518099499219071 0.116391992680319 0.00445133283903884 0.996448361981648 0.999390357591086 0.998975032553957
"BMPER" 833.934982621605 0.00297498785146589 0.710506374659537 0.00418713745234369 0.996659157434827 0.999490417782912 0.999068533935701
"GEMIN5" 4431.88067132672 0.000585585009841036 0.137912387299451 0.00424606535575044 0.996612140188484 0.999490417782912 0.999068533935701
"GFM1" 8567.05171361636 0.000516193008395948 0.129351810079087 0.00399061294991033 0.996815959990097 0.999570060981581 0.999141627307538
"KMT2E" 25008.0475324269 -0.000492653159988652 0.124771786850785 -0.00394843395629029 0.996849613692751 0.999570060981581 0.999141627307538
"CADPS2" 1486.87824854 0.00178699374913402 0.462095400211772 0.00386715329413594 0.996914465782982 0.999579418687726 0.999147723443759
"IBA57" 2036.00632446487 -0.000375372448215165 0.103179843225572 -0.0036380404978376 0.997097270058304 0.999651367085961 0.99921312633429
"PRKAB1" 5039.62167780321 -0.000326182764117494 0.0890990914679795 -0.00366089887947643 0.997079031829964 0.999651367085961 0.99921312633429
"CLDN15" 712.380310033907 0.000435843684129992 0.163011814385538 0.00267369384098247 0.997866703505661 0.999832742217071 0.999460067371252
"DMXL2" 21823.2773058255 -0.000499449934074744 0.182586624760172 -0.00273541358645942 0.997817458453761 0.999832742217071 0.999460067371252
"FBXO38" 5572.64711431926 -0.000267698732238216 0.109343878006243 -0.00244822789459627 0.998046598712964 0.999832742217071 0.999460067371252
"GPR4" 32.2349358757167 -0.00211087315398655 0.886976200547287 -0.00237985320540065 0.99810115366285 0.999832742217071 0.999460067371252
"IMMP2L" 520.445307584508 -0.000464638200389333 0.155852619822903 -0.00298126653833157 0.99762129698106 0.999832742217071 0.999460067371252
"KCNIP2-AS1" 50.5255200659293 0.000967503276636574 0.411569853201922 0.00235076322794202 0.99812436404181 0.999832742217071 0.999460067371252
"LINC01114" 181.987883100807 0.00321183815678904 1.33198392265175 0.00241131901231572 0.99807604765336 0.999832742217071 0.999460067371252
"LOC100287225" 162.516118730698 0.00157744388999965 0.60224986290451 0.0026192515551469 0.997910142012861 0.999832742217071 0.999460067371252
"MSX2P1" 123.67905109209 0.000981957363231049 0.395739214847042 0.0024813243833078 0.998020191615819 0.999832742217071 0.999460067371252
"PIWIL4" 60.3886289799705 -0.00104552421178502 0.455036305514505 -0.00229767207388619 0.998166724539526 0.999832742217071 0.999460067371252
"PPM1B" 12335.9027001547 -0.000222649394499947 0.096194279634984 -0.00231458040275166 0.998153233680849 0.999832742217071 0.999460067371252
"RRAGC" 4423.66589624469 0.000226227745917262 0.0932678942480547 0.00242556935311081 0.998064677559705 0.999832742217071 0.999460067371252
"ST8SIA1" 20445.5155841988 -0.00119804754287585 0.380542208490467 -0.00314826454502447 0.99748805247576 0.999832742217071 0.999460067371252
"TRIM71" 4317.33959328751 0.00129245670816992 0.454282527971162 0.0028450504445814 0.997729981237937 0.999832742217071 0.999460067371252
"AK4" 6291.27634051757 -0.00141559849291384 0.7138976136977 -0.00198291528890483 0.998417863542417 0.99986146190894 0.999472487663342
"CHTF8" 10371.8812432704 -0.000217202698551008 0.106182971923509 -0.00204555113325962 0.998367887470642 0.99986146190894 0.999472487663342
"NR1H3" 420.193695405015 -0.000578230002471022 0.294343686106601 -0.00196447224711865 0.998432578932051 0.99986146190894 0.999472487663342
"NUBP2" 3199.70740416102 0.000344548856190564 0.161926760450955 0.00212780676418782 0.998302257115589 0.99986146190894 0.999472487663342
"TOR1AIP2" 8585.21270765098 -0.000228002330304878 0.119140956361255 -0.00191371915475932 0.99847307396472 0.99986146190894 0.999472487663342
"GAD2" 742.665275041772 0.0021858747073911 1.2436502808582 0.0017576281218565 0.998597616379992 0.999918169609884 0.999522660141122
"MRPL21" 2458.46976627616 -0.000326913464406678 0.191903539689281 -0.00170353014298745 0.998640780257461 0.999918169609884 0.999522660141122
"IL1RAPL1" 165.632664806838 0.000527360630770746 0.357224298041966 0.00147627312492834 0.998822104893939 0.999988498944029 0.999586449570394
"ITGA9" 1756.50287311828 0.000848061195831896 0.554886753001107 0.0015283500484471 0.998780553567583 0.999988498944029 0.999586449570394
"NCAPH2" 6124.93732448042 -0.000170271149658094 0.130475951519976 -0.00130500025234172 0.998958760742356 1 0.999611978982757
"UCN2" 32.2768000194972 0.00077107603737704 0.594544847804839 0.0012969182059587 0.998965209276927 1 0.999611978982757
"LDB2" 4015.36782747917 0.000311487782983264 0.258278224802724 0.00120601643139363 0.999037738342581 1 0.999625718884246
"BRINP3" 10243.4259692901 -0.000355433639335436 0.412916874858648 -0.000860787390820755 0.999313191115546 1 0.999771293287434
"DCHS2" 2681.22149894034 0.000341566213261846 0.451255261617161 0.000756924610779665 0.999396061597037 1 0.999771293287434
"LOC101927391" 285.445175162091 -0.000378808964577799 0.417865948951683 -0.000906532263583889 0.999276692002086 1 0.999771293287434
"ZNF799" 527.831938177259 -9.99924334312316e-05 0.137190101911705 -0.00072886040638403 0.999418453586256 1 0.999771293287434
"GOLPH3" 11053.2378709547 -5.83378120273756e-05 0.120144981664647 -0.000485561787259749 0.999612577761853 1 0.999906650654817
"ADPRHL2" 2772.47341025728 -1.31780519257654e-05 0.127217771195554 -0.000103586565005204 0.999917349879224 1 0.999976168546864
"MAP3K15" 74.2036931419835 4.25553560959692e-05 0.310926585869642 0.000136866250844856 0.999890796531897 1 0.999976168546864
"SOX8" 958.003050697231 5.42747831204496e-05 0.260498791171877 0.000208349462491898 0.999833761181829 1 0.999976168546864
"TCTE3" 49.9275779871863 4.28588407958815e-05 0.299611433964373 0.000143048081405925 0.999885864144783 1 0.999976168546864
"ZCCHC3" 6660.58564702749 -1.25366235908205e-06 0.118675282521993 -1.05638034512344e-05 0.999991571304323 1 0.999991571304323
"MIR3687" 258.841367119755 -1.5399859286989 0.942479812861021 -1.63397232246712 NA NA NA
"NEUROD6" 149.149891311375 1.32131130011397 3.29239429900751 0.401322314436117 NA NA NA
"RPPH1" 820.550206525779 -2.15447184560397 1.02016721791817 -2.11188107965334 NA NA NA
"SCARNA2" 64.9087920356801 -0.747780473925123 0.853833204752989 -0.875792215344276 NA NA NA
"A1CF" 0.522845972220435 -3.65460136183033 2.82576442185075 -1.29331423864298 0.195902398018906 NA NA
"A2ML1" 3.20388319882776 1.36644561511512 1.3015200650313 1.04988440196061 0.293771263826799 NA NA
"A2MP1" 0.647579764321542 2.80605808476724 4.87451069480704 0.575659437521928 0.564845397434455 NA NA
"A4GNT" 1.22274078459452 0.103089518803382 2.19956244599822 0.0468681937132261 0.962618277964528 NA NA
"AA06" 0.318147711239215 -2.45944607940393 4.46476394365373 -0.550856912133018 0.58173176662894 NA NA
"AADAC" 0 NA NA NA NA NA NA
"AADACL2" 0 NA NA NA NA NA NA
"AADACL2-AS1" 0.140907482538589 2.75773356021642 6.52449614987449 0.422673796852416 0.672533276002251 NA NA
"AADACL3" 0.430483676265895 -1.6124901605109 6.16504381320071 -0.261553722790779 0.793665526040243 NA NA
"AADACL4" 0.0218680358661831 -0.796669060308534 6.56372293697475 -0.121374571711542 0.90339435679221 NA NA
"AADACP1" 0.0620911010946945 0 6.56372293697475 0 1 NA NA
"AATK-AS1" 8.5900916420561 0.14292481851977 0.81194511724047 0.176027683996085 0.860272193339705 0.958103093735056 NA
"ABCB11" 7.58867669033411 -1.86482296040089 1.17015920845197 -1.5936489213873 0.111014690646033 0.499974627168147 NA
"ABCB4" 20.2564596186129 1.53497809064365 0.623966425715539 2.46003314823133 0.0138924183768912 0.28809439401068 NA
"ABCB5" 2.79878303498918 -1.3908921091501 1.67273619605994 -0.831507151232988 0.405687190059654 NA NA
"ABCC12" 2.77817932253449 -2.95798361973358 1.49380659134663 -1.98016506077071 0.0476849844481762 NA NA
"ABCC13" 0.200393123166145 0 6.56372293697475 0 1 NA NA
"ABCC3" 0.699620970998373 2.59011291034832 2.62001509645972 0.988587017627569 0.322865240583298 NA NA
"ABCC5-AS1" 0.0205700278107664 0 6.56372293697475 0 1 NA NA
"ABCC6P1" 2.29444851858299 -0.0540203998862446 1.51137991206595 -0.0357424360711547 0.971487733062687 NA NA
"ABCC6P2" 3.71968425308174 -0.0470664939034189 1.29367493577763 -0.0363820095773342 0.970977758959689 NA NA
"ABCG2" 6.95404310572173 2.35300187110902 0.902027086411755 2.60857119099295 0.00909210971871314 0.247686316253766 NA
"ABCG5" 5.57887078738306 0.36116430819354 1.07423770064898 0.336205206701785 0.736716126836464 0.906867027728956 NA
"ABHD1" 9.22101372697073 -0.0276222155556991 0.886635479433689 -0.0311539704832723 0.975146748311611 0.994201554238838 NA
"ABHD16B" 5.07432037016544 1.1737968189968 0.788460772191213 1.48871936359585 0.136561283822349 NA NA
"ABI3" 3.54988925858571 0.718594565203363 1.65805229312712 0.433396804299869 0.664726521766343 NA NA
"ABO" 3.12506090582992 -0.829131497727023 1.23062022117106 -0.673750913127383 0.500469687201977 NA NA
"ABRA" 0.687830406565142 -1.44921345381454 4.39604516066664 -0.329663004097703 0.741654610832932 NA NA
"ACCSL" 1.33987151908274 -0.941787323860943 2.07416395159649 -0.454056355157483 0.649788265607662 NA NA
"ACER1" 9.25899153037287 -0.153792255119766 0.893413904319424 -0.172139983915876 0.863327479292516 0.959110695864646 NA
"ACKR2" 10.3903455977728 0.0569601546925239 0.774861188211441 0.0735101403439771 0.941400175080342 0.985519755328903 NA
"ACKR4" 5.79052929949373 -3.27814876772506 1.6560167397114 -1.9795384244101 0.0477554179225948 0.409355681980316 NA
"ACMSD" 1.00165558843522 -1.18258508254197 1.82705910389452 -0.647261536324249 0.517462690801658 NA NA
"ACOT11" 12.6096704869924 1.21288294064759 1.10049110224153 1.10212880247476 0.270405679226456 0.646356198773814 NA
"ACOT6" 0.209765611520082 -0.796678159651192 5.60298461903735 -0.14218817537787 0.886931371573203 NA NA
"ACPP" 0.646491960362082 3.85353388747555 2.98523507773944 1.29086446699321 0.196750678605903 NA NA
"ACPT" 1.34960281909741 0.0541009579870607 1.46452993638885 0.0369408344908673 0.970532180737325 NA NA
"ACSBG2" 3.55195453318746 0.424048203778232 1.1643134599887 0.364204501923689 0.715705305472997 NA NA
"ACSL5" 5.46747283117088 0.627362736364886 1.0276982890176 0.610454199514717 0.541560974158968 0.816407438270024 NA
"ACSM1" 2.64369486026632 0.498918571875862 1.47384365067533 0.338515263574432 0.734974926662493 NA NA
"ACSM2A" 0.887431214211906 -0.164813353929122 2.13888467571943 -0.0770557458286924 0.93857919799022 NA NA
"ACSM2B" 0.539639434477173 -1.4841650742719 5.91403501637033 -0.250956423180394 0.8018478004655 NA NA
"ACSM4" 5.85967251267203 -0.27601553539948 1.27873025948612 -0.215851258192952 0.829103691722125 0.946518389646553 NA
"ACSM5" 0.660264026348502 3.09627739591099 3.44700815979784 0.898250671995095 0.36905192419591 NA NA
"ACTBL2" 3.17433650977098 0.327014598776976 6.50092659849283 0.0503027674320751 NA NA NA
"ACTL10" 7.19448995968896 -0.956247839994413 1.02122843650366 -0.93637016539442 0.349082633390962 0.705808848038524 NA
"ACTL7A" 0.0205364351816825 0 6.56372293697475 0 1 NA NA
"ACTL7B" 1.78940039703748 -2.02300576372006 1.84777185044014 -1.09483525427567 0.273588818399194 NA NA
"ACTL8" 3.89368512697825 -0.421775559692755 1.03538208077714 -0.407362236147816 0.683741958814946 NA NA
"ACTL9" 0 NA NA NA NA NA NA
"ACTN1-AS1" 0.703634238925099 2.38691577063913 2.64048803645217 0.903967652073235 0.366012554254014 NA NA
"ACTN3" 6.79611551930954 -0.00271592365736715 0.799949721636837 -0.00339511794792539 0.99729109301143 0.999790012727757 NA
"ACTR3BP2" 0 NA NA NA NA NA NA
"ACTR3BP5" 0.0327544020049138 0 6.56372293697475 0 1 NA NA
"ACTR3C" 13.4043730017732 0.175058934472016 0.909650300557224 0.192446409751946 0.847392542011649 0.952928585395919 NA
"ACTRT1" 2.25508452858502 -0.517963018308587 1.84187230662289 -0.281215487331086 0.778545126611692 NA NA
"ACTRT2" 0.297199302456644 -0.796669060971861 6.56372293697475 -0.121374571812601 0.903394356712168 NA NA
"ACY3" 0.128358406707764 0 6.56372293697475 0 1 NA NA
"ADAD1" 0.145801248287029 -1.44694875460518 6.56234733810686 -0.220492558539671 0.825487567209193 NA NA
"ADAD2" 2.27041954837946 -0.0624148207897178 1.28159184564458 -0.0487010127302473 0.96115756879317 NA NA
"ADAM18" 0.866378007597602 -0.796678815268414 5.40834930341643 -0.147305355215344 0.882891005740897 NA NA
"ADAM2" 0.676851313561091 4.55161930565441 4.13529001990942 1.10067716743942 0.271037186973339 NA NA
"ADAM21P1" 2.60194623615632 -2.83882651930393 1.42760344946279 -1.98852595962288 0.046753550880152 NA NA
"ADAM30" 0.0327544020049138 0 6.56372293697475 0 1 NA NA
"ADAM3A" 0.190475889626218 -0.79666906078692 6.56372293697475 -0.121374571784425 0.903394356734484 NA NA
"ADAM5" 0.413079794392421 0.501729426987439 6.11610350676639 0.0820341621806047 0.934619547504527 NA NA
"ADAM6" 0 NA NA NA NA NA NA
"ADAM7" 3.91853561990485 -2.00243122206255 1.7877314254413 -1.12009622562195 0.262672758872745 NA NA
"ADAMDEC1" 1.42284248595812 0 6.56372293697155 0 1 NA NA
"ADAMTS14" 13.6334785492516 0.96521939733943 1.2086593700252 0.798586782411079 0.4245300543178 0.750983911704309 NA
"ADAMTS7P1" 1.03334742541178 2.18608827607658 2.11800962979021 1.03214274634488 0.302005251395128 NA NA
"ADARB2-AS1" 0.373356154394054 2.26862980204973 5.27815783235779 0.429814695601157 0.667330442020734 NA NA
"ADCY4" 1.6825623797443 2.30623824701672 2.16218065066209 1.06662606859908 0.286140723976772 NA NA
"ADGB" 2.31430436163655 0.224142921197126 1.39823538308402 0.160304140425015 0.872641497468298 NA NA
"ADH1A" 0.792768300969328 0.121752633487908 2.15463366069261 0.056507347726467 0.954937642240461 NA NA
"ADH1B" 0.689297782594793 -2.22357643183958 2.65030924780276 -0.838987538410107 0.401476302567679 NA NA
"ADH1C" 0.469815643440935 -1.6223176147432 5.12576917888473 -0.31650227665854 0.751621297400431 NA NA
"ADH4" 7.72114483189744 -0.0699241436700815 1.25919615790335 -0.0555307790856909 0.955715609608972 0.989444803904038 NA
"ADH6" 1.12340652704378 2.23814400918067 2.53354912788573 0.88340264830326 0.377018760421033 NA NA
"ADH7" 0.226865820959285 -1.49114578705784 6.56149260719002 -0.227257100834627 0.820223828959752 NA NA
"ADIG" 0.1414318407922 0 6.56372293697475 0 1 NA NA
"ADIPOQ" 1.58189992222825 1.54769407946961 1.6139400199346 0.958953901850905 0.337581968649584 NA NA
"ADIPOQ-AS1" 0.117032784202776 0 6.56372293697475 0 1 NA NA
"ADORA2A-AS1" 2.2499344211227 -2.18352414301351 1.31611871781902 -1.65906320869891 0.0971030559838862 NA NA
"ADORA3" 0.907602817842496 -3.20848496513701 2.13070604413008 -1.50583182226197 0.132110351994153 NA NA
"ADPGK-AS1" 9.06355571921905 0.283808667753921 0.686395793935578 0.413476699976047 0.679257389935134 0.882412154440591 NA
"ADRA2B" 8.94098587552256 1.72506655638891 0.816672784286309 2.11231057233828 0.0346598196391314 0.376366340641087 NA
"ADRB1" 7.34832003973097 0.828283346561753 0.798155285973413 1.03774711652958 0.299387803078148 0.672008229225655 NA
"ADRB2" 13.9244815554742 1.73090004274651 1.18076170857279 1.4659181697539 0.142670581304301 0.540139153336589 NA
"ADRB3" 0.834745029321611 1.78161695301685 2.53530557308432 0.702722769172723 0.482228535167509 NA NA
"AFM" 0.282204533402357 0 6.56372293697475 0 1 NA NA
"AFP" 3.15661291870585 2.27601256217914 1.66815835704396 1.3643863920763 0.172445988438175 NA NA
"AGBL1" 3.67606069609836 0.814104442909365 2.13184049980035 0.381878683224945 0.702551352507423 NA NA
"AGBL1-AS1" 0.135171999518874 -0.21960986441925 6.56372293697424 -0.0334581252938269 0.97330925829553 NA NA
"AGBL4-IT1" 0.559790819648508 -0.796677556385234 6.56372293697386 -0.121375866110603 0.90339333159067 NA NA
"AGMO" 28.2905531473108 1.88014067245333 0.626918038350664 2.99902149473912 0.00270848197843125 0.171177898595789 NA
"AGR2" 1.37085256185351 0.909221176326605 1.65066258378539 0.550821945840396 0.581755738500833 NA NA
"AGR3" 0.221584700888747 0.501725398453208 6.56372293697475 0.0764391494386348 0.939069723952132 NA NA
"AGRP" 2.18290474340346 -3.53192654496195 1.48361016478699 -2.38062978320794 0.0172830717605111 NA NA
"AGT" 9.67002981876545 0.238330281556781 1.20510233523151 0.197767670503265 0.843226841745991 0.951051976928599 NA
"AGXT" 0.441125867995752 0.923329667058268 3.92134226999672 0.235462656275357 0.813849660065553 NA NA
"AGXT2" 0.506151908943848 -1.02475678222637 3.52600499080796 -0.290628284672836 0.77133562533582 NA NA
"AHSP" 0.878856260194655 -0.786277803601182 3.25944095604178 -0.241230877995725 0.8093761802498 NA NA
"AICDA" 0.398571802121714 0.126097410509274 3.1393017134986 0.0401673435742322 0.967959712661219 NA NA
"AIF1" 1.38520071364349 2.02516021130749 2.01393789329683 1.00557232576437 0.314621341807214 NA NA
"AIPL1" 3.64062009227164 0.122863184650497 1.11649890115311 0.110043265177964 0.912375062598746 NA NA
"AIRE" 1.17738644735747 0.0639913371347866 2.03313578350903 0.0314742073076608 0.974891361538002 NA NA
"AIRN" 7.0217235314865 -0.956328675976373 0.99202565888301 -0.964016068952459 0.335037869672856 0.695928553052742 NA
"AKAP17A" 0 NA NA NA NA NA NA
"AKAP4" 0.726448334033668 -0.452960415203366 3.960031952915 -0.11438302028597 0.908934173497685 NA NA
"AKR1B10" 1.14899683830767 -0.918518551238163 2.87640519811509 -0.319328636952843 0.74947731936578 NA NA
"AKR1B15" 11.4659661852669 -0.408097415342401 1.07159939108636 -0.3808302045867 0.703329245115506 0.893059779112884 NA
"AKR1C4" 1.83974606077674 0.437357979582743 1.8313503946106 0.238817203343404 0.811247329822591 NA NA
"AKR1C6P" 0.379928935329371 0.501728160130491 6.56372293697475 0.076439570187242 0.939069389222653 NA NA
"AKR1CL1" 0.478418338835484 2.47048257387238 3.05048787984367 0.809864740062167 0.418017918999971 NA NA
"AKR1D1" 0.764668292555196 3.41910335919305 2.99029049601375 1.14340174098501 0.252871829983843 NA NA
"AKR7A2P1" 0.397108209742774 -1.48502121529746 4.51259076339427 -0.329083954907637 0.74209223156262 NA NA
"ALAS2" 0.438475111859531 -0.91533517413903 4.44286990356637 -0.206023402441803 0.836772630920631 NA NA
"ALDH1A1" 19.4067946821674 2.72500267510507 1.41344451522659 1.92791626820117 0.053865541895429 0.421140240358823 NA
"ALDH1L1-AS1" 4.84030442239879 -0.875086697489279 1.12751253796544 -0.776121478053223 0.437677263178224 NA NA
"ALDH1L1-AS2" 0.653653782425045 -1.73507235050518 3.17425121268962 -0.546608391789827 0.584647802535895 NA NA
"ALDH3A1" 2.40267709501533 0.277905468927106 1.49927065912224 0.18536043991537 0.85294633506635 NA NA
"ALDH3B2" 0.782487573661012 -2.51732540954779 6.52411900240129 -0.385849094509351 0.699608433253751 NA NA
"ALDOB" 4.57686866511033 -1.14852245498383 1.20719548228916 -0.951397244136411 0.34140275878281 NA NA
"ALG1L2" 1.18398596326708 -0.9915301618025 1.70291627170081 -0.582254206081545 0.560395466240051 NA NA
"ALKBH3-AS1" 0.818605486496751 -2.05001418739077 2.54972317528095 -0.804014415080521 0.421388649953685 NA NA
"ALLC" 2.78945953736479 0.133025100227864 1.36244465377453 0.0976370672080732 0.922220489736454 NA NA
"ALOX12" 4.12929331000604 0.808525483237451 1.0563995287867 0.76535956445007 0.444057464141537 NA NA
"ALOX15B" 1.84279113356316 1.43507470809354 2.02564740780744 0.708452370616101 0.478664380081412 NA NA
"ALOX5" 6.93014794309375 -1.85572052983452 0.924791827007487 -2.00663595377935 0.0447884400997743 0.404601643530525 NA
"ALPI" 0.0491157465611642 0 6.56372293697475 0 1 NA NA
"ALPP" 1.13889803417905 -0.796687376616506 2.02774575227283 -0.392893130572967 0.694398415454572 NA NA
"ALPPL2" 0.185299748428164 0.501722636827048 6.56372293697475 0.0764387286978165 0.939070058675426 NA NA
"ALS2CR11" 3.79314274867657 2.2961241773068 1.7425853430947 1.31765378746332 0.187619571081655 NA NA
"ALX4" 18.7356619516039 0.695214004522409 1.73053400024334 0.401733802643953 0.68787994464914 0.886108782354602 NA
"AMBP" 0.881508071702166 -1.79892445389831 2.2405045717607 -0.8029104142754 0.422026516227732 NA NA
"AMELX" 2.29746243661362 0.310136564524328 1.26046185239913 0.246049941086296 0.805643573156262 NA NA
"AMELY" 0.510039519892614 -0.872409451535634 4.26412929981632 -0.204592635493772 0.837890409720938 NA NA
"AMHR2" 7.74698044400142 -0.792132854700373 1.02020967720622 -0.776441228110652 0.437488509684801 0.757287100121639 NA
"AMICA1" 3.7071803408158 0.127527506194648 1.19073004444231 0.10710026742827 0.914709435011763 NA NA
"AMPD1" 1.0055782651333 0.737472298755077 3.65620380574229 0.201704373699527 0.840147843162341 NA NA
"AMTN" 0 NA NA NA NA NA NA
"AMY1A" 0 NA NA NA NA NA NA
"AMY1B" 0 NA NA NA NA NA NA
"AMY1C" 0 NA NA NA NA NA NA
"AMY2A" 7.24073318555591 -0.682477888404299 1.04141458663941 -0.655337362429903 0.512250570377221 0.79896197608679 NA
"AMZ1" 2.545745838763 0.0556586324778429 1.63384443459161 0.034066053841751 0.972824477874717 NA NA
"ANAPC1P1" 3.2041891684682 -3.39999177990299 1.47045883637984 -2.31219786354137 0.0207667819751802 NA NA
"ANGPTL3" 1.17263816161003 -0.219609391089077 2.67641597428394 -0.082053534726728 0.934604142383839 NA NA
"ANGPTL7" 3.33725258255559 2.70454922186918 1.56318400948828 1.73015409923143 0.0836027467196545 NA NA
"ANHX" 0 NA NA NA NA NA NA
"ANKK1" 8.8180734757852 0.235374813146693 0.649254883822723 0.362530677876212 0.716955502800485 0.898389954929004 NA
"ANKRD2" 0.694738801536883 0.961704608057608 3.10042936230132 0.31018433116108 0.75642078523078 NA NA
"ANKRD20A1" 0.0248194190545009 -0.796669060308535 6.56372293697475 -0.121374571711542 0.90339435679221 NA NA
"ANKRD20A11P" 8.84252767392306 1.95354422609717 1.16721442334854 1.67368067684838 0.0941933733867637 0.477416664113957 NA
"ANKRD20A2" 0.0655940619576533 0 6.56372293697475 0 1 NA NA
"ANKRD20A3" 0.0625357802530829 0.501728160775331 6.56372293697475 0.076439570285485 0.939069389144495 NA NA
"ANKRD22" 7.81211198899144 0.126752197521896 1.11580564173519 0.113597021542913 0.909557248532579 0.973686150581834 NA
"ANKRD26P1" 2.13388784393217 0.455422510372354 1.79608818418628 0.253563557948957 0.7998327531853 NA NA
"ANKRD26P3" 3.8447044126828 4.00587016502973 1.98245110543198 2.02066530370082 0.0433144238323776 NA NA
"ANKRD30A" 0.239417244081876 2.33543573409888 6.51991766716776 0.358200187996145 0.720193506561273 NA NA
"ANKRD30BL" 3.24636400621273 -0.305333844352587 1.09892685627533 -0.27784728583982 0.781129590862316 NA NA
"ANKRD30BP2" 0.829884077163307 1.69690416912442 1.77526844564402 0.955857787754922 0.339144087982448 NA NA
"ANKRD30BP3" 0.400545369950165 0.357464871537692 6.56372293697475 0.054460688693001 0.95656812796204 NA NA
"ANKRD33" 9.50900148802433 -0.0527308653308627 1.10482909846872 -0.047727621768785 0.961933320194384 0.990852835586573 NA
"ANKRD34C" 9.15286759067487 -1.1329279367797 1.20706880864832 -0.938577758502734 0.347947576539732 0.705094747095789 NA
"ANKRD36BP1" 2.8953445249555 -1.50729590615916 1.50511826774592 -1.00144682212681 0.316610837182118 NA NA
"ANKRD44-IT1" 4.91490024715707 1.24342940690223 1.11466677496547 1.11551670403089 0.264629064392353 NA NA
"ANKRD62" 1.83446174725772 0.506945960214761 1.91460396209603 0.264778497407776 0.791180102447406 NA NA
"ANKRD62P1-PARP4P3" 2.37352006673803 -0.796681954090223 4.35743187407005 -0.182832911016021 0.854929124589032 NA NA
"ANKRD63" 4.3067407401361 0.209640285588973 1.0689348738694 0.196120727944916 0.84451567274341 NA NA
"ANKRD66" 0.652783885228342 3.59641093141962 3.88577667265946 0.925532071033357 0.354689209343956 NA NA
"ANKS4B" 0.701991541535221 0.958336945190836 2.72876127296197 0.351198529049262 0.725439413582964 NA NA
"ANKUB1" 2.33066991801653 0.501047761822848 1.75806767741197 0.284999131865295 0.775644807028832 NA NA
"ANO1-AS2" 0 NA NA NA NA NA NA
"ANO9" 4.00499991115793 0.697935977097471 1.41794913352763 0.492215101793615 0.622567289635802 NA NA
"ANP32AP1" 0.0504287890620999 1.07879512718883 6.56372293697475 0.164357200562468 0.869449954327815 NA NA
"ANP32C" 0.576983084681941 -1.49117008639686 6.56148992131186 -0.2272608971864 0.820220877128129 NA NA
"ANP32D" 0.331124588080977 1.72001060514385 6.53048812432449 0.263381629734112 0.792256448247582 NA NA
"ANPEP" 8.75370942788721 0.106750771164451 0.860092424184749 0.124115464992772 0.901223853545478 0.971071533857968 NA
"ANTXRL" 0.0601058360512477 -0.796669060440746 6.56372293697475 -0.121374571731685 0.903394356776256 NA NA
"ANTXRLP1" 0.121324559448273 0.501728160642404 6.56372293697475 0.0764395702652332 0.939069389160606 NA NA
"ANXA10" 3.23727985434098 -0.127074711603052 1.51394655837767 -0.0839360616131815 0.933107267692595 NA NA
"ANXA13" 9.15808082762163 -0.896924076808227 1.06738336093634 -0.8403017225427 0.400739235864855 0.735614722931368 NA
"ANXA2P1" 1.48636909324464 0 3.32800227949032 0 1 NA NA
"ANXA2P3" 2.29963638326594 -0.654145296568554 1.63561854058262 -0.399937565109492 0.689202503165325 NA NA
"ANXA8" 0.180518373896813 0 6.56372293697475 0 1 NA NA
"ANXA8L1" 0.0200212413889407 0 6.56372293697475 0 1 NA NA
"AOAH-IT1" 0.294916966109991 0 6.56372293697475 0 1 NA NA
"AOC1" 0.04781645193906 0 6.56372293697475 0 1 NA NA
"AOC4P" 3.70897337012353 -0.487902078311383 1.1253361096031 -0.433561203757574 0.664607112619236 NA NA
"AOX2P" 0.225816771858492 0 6.56372293697475 0 1 NA NA
"AP1B1P1" 0.561769085373767 -1.52307254634349 3.87174499030215 -0.393381421079756 0.694037789707212 NA NA
"AP1M2" 5.9817881219842 -0.937611520674366 1.11409912565799 -0.841587161394287 0.400019078098657 0.735192270527586 NA
"APBB1IP" 0.751277912989628 -0.960762760898528 2.19206339102467 -0.438291504174714 0.661174983809873 NA NA
"APCDD1L" 0.53437291068426 -0.916615380024442 3.56211513242619 -0.257323344683732 0.796929172615347 NA NA
"APCDD1L-AS1" 14.9273110672127 0.375700190109526 0.785910334578376 0.478044598193357 0.632618462765236 0.861673082387252 NA
"APCS" 0 NA NA NA NA NA NA
"APOA1" 10.9177379630222 0.846352918973208 0.642870781156732 1.31652105490056 0.187999216322073 0.581970063731534 NA
"APOA2" 1.83499459468603 0.247623179702655 1.65609454487649 0.149522369039095 0.88114145982823 NA NA
"APOA4" 0.729514469441916 -0.826935608716127 2.8557658432196 -0.289567021287654 0.772147499721248 NA NA
"APOA5" 0.406094452031496 -2.06635681594914 3.46839134410034 -0.595768069674137 0.551330177381341 NA NA
"APOBEC1" 0.0410728703633651 0 6.56372293697475 0 1 NA NA
"APOBEC3A" 2.6401625326786 -0.0393711795021715 1.47630730382781 -0.0266686884228568 0.978723987264308 NA NA
"APOBEC3A_B" 0 NA NA NA NA NA NA
"APOBEC3B" 4.04623195214024 1.0847348669173 1.47275379112319 0.736535104139866 0.461405112298794 NA NA
"APOBEC3B-AS1" 0.0212141386118623 0 6.56372293697475 0 1 NA NA
"APOBEC3D" 6.75079721867232 -0.350961522676891 0.895306119783428 -0.392001701900338 0.695056956307033 0.889649185365549 NA
"APOBEC3G" 8.0771040964071 -0.0821549259119287 0.896836651120477 -0.0916052280081184 0.927011697568776 0.980433449041194 NA
"APOBEC3H" 0.453796923080077 2.27176975174337 6.53427912411605 0.347669529965281 0.728088382314755 NA NA
"APOBEC4" 0 NA NA NA NA NA NA
"APOC1P1" 0.787966683054318 -3.77549583188871 4.80096877860575 -0.786402912827346 0.431631477531623 NA NA
"APOC2" 0 NA NA NA NA NA NA
"APOC3" 0.0422748849280543 0 6.56372293697475 0 1 NA NA
"APOC4" 0 NA NA NA NA NA NA
"APOC4-APOC2" 0 NA NA NA NA NA NA
"APOF" 0.231988992123616 -0.796669060865186 6.56372293697475 -0.121374571796349 0.90339435672504 NA NA
"APOH" 0.957449695524876 -1.70238249012622 2.33015552306414 -0.730587496532247 0.465031151530549 NA NA
"APOL1" 2.93935257064654 0.287426665607008 0.936623364205169 0.306875395801088 0.758938217371915 NA NA
"APOL3" 0.569712665073084 0.357465275913473 3.1275832732797 0.11429440711218 0.909004415925356 NA NA
"APOL5" 0.0869798038689553 -0.796669060484084 6.56372293697475 -0.121374571738287 0.903394356771027 NA NA
"APOOP5" 0 NA NA NA NA NA NA
"AQP10" 0.2229708572514 -0.219604856424896 6.56372293697475 -0.0334573623130584 0.973309866725465 NA NA
"AQP12A" 0 NA NA NA NA NA NA
"AQP12B" 0 NA NA NA NA NA NA
"AQP2" 0.231034970142243 -0.796680934574468 6.56372293697252 -0.12137638078641 0.903392923952572 NA NA
"AQP7" 0.840781285171028 -0.766844623239008 1.917045856315 -0.400013708964196 0.689146419602701 NA NA
"AQP9" 0.462083018915122 -2.48956246470342 3.87145461452939 -0.643056089398597 0.520187705555575 NA NA
"AREG" 0.327676773050733 0 6.56372293697299 0 1 NA NA
"ARG1" 2.2194568487062 0.109821720313935 2.40252103331895 0.0457110338643829 0.963540569251556 NA NA
"ARGFX" 1.20821622884771 -0.482874070366529 1.59754553807378 -0.302259972475494 0.762453889404552 NA NA
"ARGFXP2" 0.510620005536799 0 5.94294414980777 0 1 NA NA
"ARHGAP26-AS1" 0.0831033858610159 0 6.56372293697475 0 1 NA NA
"ARHGAP40" 3.33312385269749 0.712127067614978 1.31728053174013 0.540603956754951 0.588780590046573 NA NA
"ARHGEF3-AS1" 0 NA NA NA NA NA NA
"ARHGEF38" 0.945707865555216 -0.304467101812949 2.51543738394253 -0.121039427877051 0.903659805829075 NA NA
"ARHGEF38-IT1" 0.0475898162464917 0 6.56372293697475 0 1 NA NA
"ARHGEF7-AS1" 0.513063920136861 -0.878108516607222 2.8705918662676 -0.305898071727263 0.759682254171945 NA NA
"ARHGEF9-IT1" 0.769292488777314 1.07881011049566 3.23245868154306 0.333742892571383 0.738573579897434 NA NA
"ARL11" 0.31982360207571 -0.7966690610505 6.56372293697475 -0.121374571824582 0.903394356702679 NA NA
"ARL13A" 0.709041071252389 -1.71924189437558 3.15657317830092 -0.544654534288664 0.585991140202633 NA NA
"ARL14" 0.257526552573358 0 6.56372293697475 0 1 NA NA
"ARL14EPL" 0.37493464679268 1.67786268817413 3.43089652948067 0.489044969370762 0.624809860184489 NA NA
"ARL17B" 0 NA NA NA NA NA NA
"ARL2-SNX15" 2.47126409990123 0.999344409190318 1.60843173732407 0.621316022309355 0.534391713692778 NA NA
"ARL5C" 0.224976019152864 -0.914521309336838 5.52264091577319 -0.165594925196907 0.868475741259833 NA NA
"ARMC2-AS1" 0.108436824699864 0 6.56372293697475 0 1 NA NA
"ARMS2" 0.233124828379101 -0.21960485624401 6.56372293697475 -0.0334573622855 0.973309866747441 NA NA
"ARNTL2-AS1" 3.03528761119193 -1.9815098072012 1.60121215016912 -1.23750610248111 0.215899250189716 NA NA
"ARPC4-TTLL3" 2.05828218200468 1.07766845782732 1.65615454268994 0.650705251260525 0.515236772721842 NA NA
"ARR3" 1.31024844269314 -0.822168200961543 1.80848813066981 -0.454616310175635 0.649385298741272 NA NA
"ARRDC5" 0 NA NA NA NA NA NA
"ARSF" 4.67101226004096 1.16683426949723 1.49229209378217 0.781907425737226 0.434268980655016 NA NA
"ARSH" 0.53556697196714 0.708077982224507 2.89706378955291 0.244412285562335 0.806911527759283 NA NA
"ART1" 0.18980808927523 0 6.56372293697425 0 1 NA NA
"ART3" 3.85449667366366 -0.373183120774153 1.29385725082477 -0.288426811022828 0.773020047101091 NA NA
"ART4" 0.0267473251137505 0 6.56372293697475 0 1 NA NA
"ASAP1-IT1" 0.967293701459108 2.17451484329713 2.93084946087005 0.741940134534104 0.458123607685429 NA NA
"ASAP1-IT2" 9.16652311498862 1.31703605280877 0.98618577300152 1.33548474219039 0.181717745747204 0.575288925639833 NA
"ASB10" 0.125980540231911 0 6.56372293697475 0 1 NA NA
"ASB11" 0.974044121476242 -3.18532624252786 2.86150549258644 -1.11316446911613 0.265637799457739 NA NA
"ASB15" 2.08780509221577 -3.15157822206276 2.29864645655273 -1.37105826477951 0.17035679377313 NA NA
"ASB17" 0.0443501971260719 -0.79666906037464 6.56372293697475 -0.121374571721613 0.903394356784233 NA NA
"ASB18" 10.2732104339222 0.69761435859525 0.951529176368314 0.733150780786169 0.463466471030045 0.772614229002446 NA
"ASB9" 0.480792192831303 2.98652693253167 5.07641243216087 0.588314478471247 0.556321229164303 NA NA
"ASB9P1" 0.140135328275635 -0.796669060659535 6.56372293697475 -0.121374571765018 0.903394356749856 NA NA
"ASCL2" 2.63683594146723 0.875245745509501 1.62916316260039 0.537236395716485 0.591104333839218 NA NA
"ASCL3" 0.0429626265079091 0 6.56372293697475 0 1 NA NA
"ASCL4" 3.3908248253791 0.320286898138547 1.20941888564308 0.264827101627606 0.791142657988439 NA NA
"ASCL5" 5.18544967627532 1.47081305455642 0.877950726107861 1.67527972905364 0.0938793607512786 NA NA
"ASGR2" 2.94888235296289 4.95081097619552 2.56720346333926 1.92848406715524 0.0537949441547332 NA NA
"ASIC5" 0.703749697938129 0.863216056036661 3.10117133959472 0.278351616698958 0.780742456623034 NA NA
"ASIP" 0.67872260994157 -0.324632859594189 2.50480866338208 -0.129603855312389 0.896879852879071 NA NA
"ASMT" 0 NA NA NA NA NA NA
"ASMTL" 0 NA NA NA NA NA NA
"ASMTL-AS1" 0 NA NA NA NA NA NA
"ASPA" 0.670487917602231 2.93550128779378 6.52165970795295 0.450115679021713 0.65262703193435 NA NA
"ASPG" 1.57256804575918 -2.09569076728606 2.22452095443456 -0.94208632339845 0.346148446014603 NA NA
"ASTL" 6.31918766995559 -0.39628917167615 0.896974136065257 -0.441806687330524 0.658629098989457 0.873192805464373 NA
"ASZ1" 0.0641279592210818 0 6.56372293697475 0 1 NA NA
"ATOH1" 9.27481291740327 3.63848393450721 1.98568939305509 1.83235300910241 0.0668988442220045 0.440263602846799 NA
"ATP11A-AS1" 0.360136733889187 0.88270329416007 5.21494373078657 0.169264202976727 0.86558883155104 NA NA
"ATP11AUN" 0.76494322530845 0 6.56372293697475 0 1 NA NA
"ATP13A5" 4.47138097885521 0.239319897061383 1.10834068897625 0.215926293640305 0.829045201166517 NA NA
"ATP1A4" 2.41688467670045 3.07440730741972 2.61783802902062 1.17440700048578 0.240232042593684 NA NA
"ATP4B" 1.90343104007176 2.2918881819367 1.89961154175971 1.206503609582 0.22762336814961 NA NA
"ATP5EP2" 0.445431783283184 0 6.12428192741517 0 1 NA NA
"ATP5J2-PTCD1" 5.32252063589937 -1.10961011942682 1.04948289677059 -1.05729223681611 0.29037823517561 NA NA
"ATP5L2" 1.60437993910414 0.789563345274022 1.27073258154788 0.621345007391134 0.534372646596927 NA NA
"ATP6V0A4" 5.30856434706622 -1.18827180820468 1.11145173365326 -1.06911687860607 0.285017007018635 NA NA
"ATP6V0CP3" 0.0656041075985492 -2.05597432418327 6.5391848510261 -0.314408350738189 0.753210914532982 NA NA
"ATP6V0D2" 6.19029445251464 -4.23866585274289 1.9625331267991 -2.15979327679231 0.0307886763520875 0.363790029387765 NA
"ATP6V1G2-DDX39B" 8.43461653020737 0.593876072263095 0.751715153040815 0.790028070953161 0.429511374860212 0.752522654046638 NA
"ATP6V1G3" 0.529352032524433 2.10733393875981 3.39876727534567 0.620028901080168 0.535238759564361 NA NA
"ATP8B5P" 15.0631717898387 1.36221441568299 0.854226555747272 1.59467579943277 0.110784752497356 0.499516324558579 NA
"ATXN3L" 0.0741532159426679 -0.796669060440745 6.56372293697475 -0.121374571731685 0.903394356776256 NA NA
"AVP" 0.777726838642292 0.684178985589906 2.27748493220273 0.30040988456867 0.763864524892148 NA NA
"AVPR1A" 9.41782302526382 0.638616427963677 0.974376974476446 0.655410015519732 0.512203804808055 0.79896197608679 NA
"AVPR1B" 7.17179043293055 1.61122663458332 1.95721503044284 0.823224126895636 0.410380551050701 0.7426017820134 NA
"AVPR2" 0.131451807206936 0 6.56372293697475 0 1 NA NA
"AWAT1" 0.0516887657269351 0 6.56372293697475 0 1 NA NA
"AWAT2" 3.40827555567699 -1.40299441187401 1.21484407935915 -1.15487611596553 0.248141161345295 NA NA
"AZGP1" 3.11375832349608 -2.4100804974458 1.1446594701653 -2.10549998515956 0.0352478086103235 NA NA
"AZGP1P1" 0.798219198564482 3.88145618261398 3.86459562312502 1.00436282631696 0.315203761090689 NA NA
"B3GNT3" 2.85316394515938 -0.500705742108567 1.41058211237419 -0.354963910088025 0.722616628493114 NA NA
"B3GNT6" 2.22039396727883 -1.93282072373135 1.36605781912531 -1.41488939682578 0.157100927307531 NA NA
"B4GALNT2" 0.806424003560774 -2.06027491901184 3.40987284652419 -0.604208723240795 0.545704882039469 NA NA
"BAALC-AS1" 5.98048099669955 -0.718428551915542 1.01937693155587 -0.704772228677969 0.480951993766613 0.783767170146099 NA
"BACH1-IT2" 7.85559626475622 0.175048444910017 1.07167188086974 0.163341455565627 0.870249595357155 0.960636034016568 NA
"BAGE" 0.745427759025184 -0.796671823004049 6.56372293697475 -0.121374992615279 0.903394023424244 NA NA
"BAGE2" 0 NA NA NA NA NA NA
"BAGE3" 0 NA NA NA NA NA NA
"BAGE4" 0.213653583362035 0 6.56372293697475 0 1 NA NA
"BAGE5" 0 NA NA NA NA NA NA
"BANCR" 0.606338909257586 3.36728036129111 4.96906890576219 0.677648152028315 0.497994807715346 NA NA
"BANF2" 0 NA NA NA NA NA NA
"BANK1" 3.17716190516823 1.09161270197258 1.23243201483051 0.885738676727496 0.375758361591564 NA NA
"BARHL1" 7.20639991057514 4.05315086165945 2.04384495741996 1.98310094263506 0.0473561553446014 0.409355681980316 NA
"BARX1" 3.74665615014915 0.383025194712842 1.56010718498685 0.245512102244481 0.806059938641773 NA NA
"BASP1P1" 0.556565658578415 0.890845060697447 3.13726440698039 0.283956002788711 0.776444098013064 NA NA
"BATF" 1.4360144778756 -0.796698070487204 6.56372293697057 -0.121378991486638 NA NA NA
"BBOX1" 3.85282602616163 1.26400632549743 1.88117534092876 0.671923715985657 0.501632261445084 NA NA
"BCAR4" 3.44551705579184 -0.0774371852171968 1.3057693775289 -0.0593038759752066 0.952710073968819 NA NA
"BCAS1" 3.36610324996843 1.43377790254504 2.06418696438503 0.6945969174707 0.487307944584443 NA NA
"BCL2L2-PABPN1" 6.22681132602682 0.123176404709555 0.983053086216844 0.125299850472556 0.90028617055704 0.97058629610469 NA
"BCL6B" 3.62902017454218 0.745136927933307 1.41016520290605 0.528403995785558 0.597218964752572 NA NA
"BCMO1" 5.42406491332386 1.56154771884463 2.12153507624516 0.736046147117382 0.461702614402765 0.771384563215282 NA
"BDKRB1" 0.438227767735467 -0.872071559593541 4.43374473768041 -0.196689618187126 0.84407043488263 NA NA
"BECN1P1" 0.374809515106345 0.0641624418814935 4.53289935306587 0.014154834882468 0.988706452915784 NA NA
"BEND2" 0.538481512737181 -2.59884736245616 3.13093774057807 -0.830053989504222 0.406508259270211 NA NA
"BEST2" 10.7387507929426 1.10651644191433 0.801817691572854 1.38001001168205 0.167583562288724 0.561844544398821 NA
"BFSP2" 0.365770770839226 0.357466702292677 4.45984316540452 0.0801523033512892 0.936116124461947 NA NA
"BGLAP" 7.00438779280259 0.665266325216845 1.03132853369984 0.645057615956998 0.518889848995777 0.802866299086688 NA
"BHLHA9" 0.104348694728382 -0.219602094172923 6.56372293697475 -0.0334569414768959 0.973310202316262 NA NA
"BHLHE40-AS1" 0.201461139773694 -0.7966690607903 6.56372293697475 -0.12137457178494 0.903394356734077 NA NA
"BHMT" 1.43324146495773 1.39843598987417 1.68037186782564 0.83221816352098 0.405285813269344 NA NA
"BHMT2" 0.831899666958138 0.357467147563002 2.32972564816065 0.153437443522686 0.878053318812633 NA NA
"BIN2" 0.0493119234759043 -0.79666906037464 6.56372293697475 -0.121374571721613 0.903394356784233 NA NA
"BIN3-IT1" 9.32803405901812 0.811338299704357 0.881048939150661 0.920877676200933 0.35711429487235 0.711179347009405 NA
"BIRC3" 14.5251039977348 1.61800940211624 1.0272420118833 1.57510049569513 0.115233249664564 0.505913640321784 NA
"BIRC7" 1.07559181984101 1.09194736203683 2.01232418883042 0.542629944070534 0.5873846176778 NA NA
"BIRC8" 0 NA NA NA NA NA NA
"BIVM-ERCC5" 12.9524418857923 0.583592755274151 0.859135297030077 0.679279220969687 0.496960959788367 0.79210690511088 NA
"BLACE" 0.985651434604878 -0.0318747272222865 1.40264174249365 -0.0227247815722488 0.98186980810193 NA NA
"BLID" 0.178564164539876 1.60329414931528 6.55439380509562 0.244613643456825 0.806755598997894 NA NA
"BLK" 0.42702505956665 -1.52483454640535 5.09854229206885 -0.299072648426853 0.764884615106981 NA NA
"BLNK" 4.40211196631721 -0.159063429273976 1.19030534100149 -0.133632458659847 0.893693216081526 NA NA
"BLOC1S5-TXNDC5" 9.34779651041331 0.0519320562934312 0.8497254107515 0.0611162801963312 0.951266603665718 0.987921391327821 NA
"BMP10" 0.0933872002385323 -2.18963723581508 6.53431887846858 -0.335098007388378 0.737551155929433 NA NA
"BMP15" 0.742041298157049 -0.796687470691915 3.97906907369531 -0.200219562901943 0.841308867956039 NA NA
"BMS1P17" 0 NA NA NA NA NA NA
"BMS1P18" 0 NA NA NA NA NA NA
"BMS1P6" 5.2437228626458 0.405648660545468 1.03635089615083 0.391420186012392 0.695486673885032 NA NA
"BMX" 1.28905979621456 -2.80362815012535 2.05354656345389 -1.3652615431373 0.17217086139774 NA NA
"BOD1L2" 0.480838629841819 3.05646725606708 6.02412618271294 0.507371054882289 0.61189449117656 NA NA
"BOK-AS1" 5.48878267022079 -0.577364102852154 0.883958898499891 -0.653157181665303 0.51365495129883 0.799709766792126 NA
"BOLA2" 0 NA NA NA NA NA NA
"BOLA2B" 0 NA NA NA NA NA NA
"BOLL" 1.61711825087914 1.9971274453586 2.28576762486658 0.873722868253144 0.382269194083351 NA NA
"BPESC1" 0 NA NA NA NA NA NA
"BPI" 2.42684913881245 1.43250118567309 1.75705514001783 0.815285276510191 0.41490903460745 NA NA
"BPIFA1" 0 NA NA NA NA NA NA
"BPIFA2" 0.0507910159436675 0 6.56372293697475 0 1 NA NA
"BPIFA3" 0 NA NA NA NA NA NA
"BPIFA4P" 0.0248194190545009 -0.796669060308535 6.56372293697475 -0.121374571711542 0.90339435679221 NA NA
"BPIFB1" 0 NA NA NA NA NA NA
"BPIFB2" 0.0201684750081508 0 6.56372293697475 0 1 NA NA
"BPIFB3" 0.0466957077850045 0.501728160841436 6.56372293697475 0.0764395702955563 0.939069389136483 NA NA
"BPIFB4" 0.174075830189943 0 6.56372293697387 0 1 NA NA
"BPIFB6" 0.085387267787337 0 6.56372293697475 0 1 NA NA
"BPIFC" 2.34143620773893 0.737983523991025 1.7593693949152 0.419459111954482 0.674880630988524 NA NA
"BPY2" 0 NA NA NA NA NA NA
"BPY2B" 0 NA NA NA NA NA NA
"BPY2C" 0 NA NA NA NA NA NA
"BRD7P3" 0.409386626585387 -0.796669061101323 6.56372293697475 -0.121374571832325 0.903394356696546 NA NA
"BRDT" 0.0891929921571527 -1.44695033645623 6.5623474597051 -0.220492795503586 0.825487382679939 NA NA
"BRS3" 6.2523331353614 -1.25698512892353 1.4774415716588 -0.85078500093391 0.394888795073753 0.732632062441117 NA
"BSND" 0.561468514970451 2.50848503583265 4.28804407731818 0.584995161104197 0.558550970435683 NA NA
"BSPH1" 0.227835722291376 0 6.56372293697475 0 1 NA NA
"BSPRY" 3.05311273226953 -0.41098795401858 1.13797614049723 -0.361156916558025 0.717982147157422 NA NA
"BST2" 16.7699873083539 3.44070311324141 1.53778801507643 2.23743655140296 0.0252578218530254 0.347893734663896 NA
"BSX" 0.465075557843139 3.20283072587471 6.51092480428025 0.491916405449682 0.622778440268289 NA NA
"BTBD16" 1.36878830923055 0.560863540748398 2.23824618339165 0.250581703170164 0.802137529229295 NA NA
"BTBD18" 1.43072388072585 -1.84348666241065 2.24329305695979 -0.821777010672438 0.411203820107975 NA NA
"BTC" 1.24316283346155 -1.20830453698681 1.54691874577283 -0.781104075626897 0.43474128502978 NA NA
"BTF3P11" 0 NA NA NA NA NA NA
"BTG4" 0.244734453337773 -0.886232021619444 6.53978276755654 -0.135513984656491 0.892205508090651 NA NA
"BTN1A1" 1.68418204078044 0.489083921241179 1.91798237019379 0.254999174571018 0.798723736760054 NA NA
"BTNL10" 0 NA NA NA NA NA NA
"BTNL2" 0 NA NA NA NA NA NA
"BTNL3" 0.140180683335427 0 6.56372293697475 0 1 NA NA
"BTNL8" 0.703438328367247 1.54758434442223 3.01827722753104 0.512737640633546 0.608134855919843 NA NA
"C10orf107" 7.60242580318503 1.00109395777457 1.61632909017285 0.619362705194836 0.535677444268473 0.813667466294217 NA
"C10orf113" 3.66702304489579 1.35332333036742 1.37927159493034 0.981186979664988 0.326500543748199 NA NA
"C10orf115" 2.38206466553572 1.39542029687207 1.60458361610688 0.869646357388161 0.384493695685152 NA NA
"C10orf120" 1.80133854161037 -3.44574217631802 1.92644099254332 -1.7886570051486 0.0736700711934846 NA NA
"C10orf126" 1.97145854262502 -0.0714046108813171 1.23105459575576 -0.0580027978673691 0.953746399905026 NA NA
"C10orf129" 0.476176326797841 -1.05555207561563 6.55763611318215 -0.160965332232107 0.872120705408167 NA NA
"C10orf32-ASMT" 0.225363749168704 2.20362113344646 6.53593303524179 0.337154790534806 0.73600021593393 NA NA
"C10orf40" 0.655027828669253 -0.796674584737283 6.56372293697475 -0.121375413372411 0.903393690172411 NA NA
"C10orf53" 2.54266355012975 -0.357366835702079 1.32681898025499 -0.26934106386796 0.787667234917471 NA NA
"C10orf54" 5.06755288548584 0.0738654587662228 1.21225167039478 0.060932445440284 0.951413009719065 NA NA
"C10orf55" 3.01327270167999 0.130948587995882 1.25855793558276 0.104046531584776 0.917132422067544 NA NA
"C10orf62" 0.0828375311962621 0 6.56372293697475 0 1 NA NA
"C10orf71" 6.68088471389836 0.620185682996247 2.0474479270062 0.302906694141468 0.761960969692465 0.91806541431286 NA
"C10orf71-AS1" 3.75184916152712 -0.0105890594791312 1.6181831033425 -0.00654379560462506 0.994778843780795 NA NA
"C10orf90" 3.13939445160582 -0.996522670266151 1.06538941416073 -0.935360026128258 0.349602790235893 NA NA
"C10orf91" 0.313584244325661 -2.08037688766078 3.92919625317145 -0.529466270864328 0.596482036443348 NA NA
"C10orf99" 0.0200386227979942 -0.796669060308535 6.56372293697475 -0.121374571711542 0.90339435679221 NA NA
"C11orf16" 1.08640624911623 -1.02378373956167 3.45789345759562 -0.296071510622406 0.767175470355836 NA NA
"C11orf21" 0.569403542335453 0.818054611836528 4.39895713482211 0.185965579287148 0.852471754187538 NA NA
"C11orf40" 0 NA NA NA NA NA NA
"C11orf42" 2.28497592339717 -0.102260121223637 2.02832740763549 -0.0504159835530922 0.959790899549988 NA NA
"C11orf44" 0.0534745302763986 0 6.56372293697475 0 1 NA NA
"C11orf52" 0 NA NA NA NA NA NA
"C11orf53" 0 NA NA NA NA NA NA
"C11orf85" 1.0516922037874 2.58282586869448 6.50414088144027 0.397104846862195 0.691290145902242 NA NA
"C11orf86" 0.18614963986256 0 6.56372293697475 0 1 NA NA
"C11orf88" 2.40472367517734 3.17418258248775 2.27193786369615 1.39712561386857 0.162375800593284 NA NA
"C11orf97" 2.52259972901837 0.0808884555849654 1.70252528903245 0.0475108687700813 0.962106068093223 NA NA
"C12orf36" 0.144737686925024 -0.79667182249435 6.56372293697475 -0.121374992537625 0.903394023485748 NA NA
"C12orf40" 0.139029014778375 0 6.56372293697475 0 1 NA NA
"C12orf50" 5.94984046962178 -1.00988847161265 0.962952107803216 -1.04874215802539 0.294296805476254 0.667300310392297 NA
"C12orf54" 5.23155582561661 -1.12266083180193 1.09855003593504 -1.02194783585472 0.306805590172221 NA NA
"C12orf56" 3.08510223850677 2.5543250824232 1.8104537472562 1.41087563617372 0.158281287256764 NA NA
"C12orf71" 0.224891545201892 2.11905192006118 6.5380959496359 0.324108415719899 0.745855955725013 NA NA
"C12orf74" 0 NA NA NA NA NA NA
"C12orf77" 0.0423532773633551 0 6.56372293697475 0 1 NA NA
"C12orf80" 0 NA NA NA NA NA NA
"C14orf164" 8.65612176479613 -0.856922629160948 1.04688824263298 -0.818542604897104 0.413047424703328 0.743873745559539 NA
"C14orf177" 0.0412527614098565 -0.79666906037464 6.56372293697475 -0.121374571721613 0.903394356784233 NA NA
"C14orf180" 0.157676202551995 0 6.56372293697475 0 1 NA NA
"C14orf183" 7.36388615549563 0.0468864031330017 0.970985457697301 0.0482874411365471 0.961487163400105 0.990852835586573 NA
"C14orf64" 0.413754519362113 2.02809482905093 5.18811060742409 0.390912026075305 0.695862264369125 NA NA
"C15orf26" 3.23474731285974 0.703557050386691 1.68000039031555 0.418783861267165 0.675374100576583 NA NA
"C15orf32" 7.10276200692837 -0.533892203048637 0.975795238655781 -0.547135486932798 0.584285653709706 0.837349879654775 NA
"C15orf43" 0 NA NA NA NA NA NA
"C15orf48" 7.04958030711809 0.560162176922055 0.831249792040565 0.673879479171911 0.500387939481509 0.793703245230074 NA
"C15orf53" 0 NA NA NA NA NA NA
"C15orf54" 0 NA NA NA NA NA NA
"C15orf56" 0.584512800878416 -2.23553287250387 2.08111480824728 -1.07419968549771 0.28273319332756 NA NA
"C16orf3" 2.89180315238987 -2.33894777370605 1.57084447801707 -1.4889747562143 0.136494016275239 NA NA
"C16orf54" 0.315892075185813 0 6.56372293697475 0 1 NA NA
"C16orf78" 0.0195982185069705 0 6.56372293697475 0 1 NA NA
"C16orf82" 9.12797348388367 1.918700090427 1.4123874886757 1.3584799538447 0.174311439215256 0.569042921448637 NA
"C16orf89" 2.96477949200267 1.99081971902659 1.94371384440141 1.02423498436298 0.305724298315869 NA NA
"C16orf90" 0.147489909631077 0.501728160604713 6.56372293697475 0.0764395702594909 0.939069389165175 NA NA
"C16orf97" 0.0204361640667308 0 6.56372293697475 0 1 NA NA
"C16orf98" 6.43135585601021 0.612572549982181 0.919160599821518 0.666447789538771 0.505124925019719 0.795023092058312 NA
"C17orf105" 8.13498326594907 -0.0606599924187723 0.785311774686467 -0.0772431973823271 0.938430077735838 0.984490865726896 NA
"C17orf112" 0.0413059174721779 0 6.56372293697475 0 1 NA NA
"C17orf47" 0.315319104521115 -0.796677489177093 5.26932092713711 -0.151191681090098 0.879824512389092 NA NA
"C17orf50" 9.20460752816376 0.0337291647175331 0.998019937081124 0.0337960830884598 0.973039759405619 0.993512608650755 NA
"C17orf64" 0.422031354786065 1.10848973547212 3.86141721284983 0.287068108512943 0.774060170630127 NA NA
"C17orf74" 2.64339244782912 0.946494061118119 1.27836870059619 0.740392079903637 0.459062123162932 NA NA
"C17orf77" 0.0909095154943551 -1.05556305839639 6.55763570578323 -0.160967017040223 0.872119378428713 NA NA
"C17orf78" 0.721463250666523 -2.57963898194321 3.273148823499 -0.78812150655147 0.430625636477491 NA NA
"C17orf82" 2.40128579397881 0.957204107959914 1.50368377068732 0.636572746623703 0.524403181938128 NA NA
"C17orf98" 2.62267421254989 0.471746615894405 1.3223464627039 0.356749633473356 0.721279244982231 NA NA
"C17orf99" 0 NA NA NA NA NA NA
"C18orf61" 1.01846708849065 -2.26547262028642 2.16569558137835 -1.04607159000831 0.295527980831638 NA NA
"C18orf63" 0.305194439910096 2.20362113328407 6.53593303522727 0.337154790510709 0.736000215952094 NA NA
"C18orf64" 0.241145224903453 0 6.56372293697475 0 1 NA NA
"C19orf33" 2.88972128954858 0.253845156125123 1.40582240538119 0.180567015544394 0.856707448032355 NA NA
"C19orf35" 2.36791459942836 -0.298325465331895 1.15801101672151 -0.257618849064576 0.796701081170366 NA NA
"C19orf67" 1.61994847348245 -0.372424953262014 2.01215708381363 -0.18508741502237 0.853160472423912 NA NA
"C19orf80" 1.9539309203794 -1.00897359793763 1.18954966031655 -0.848197962302081 0.396327731887652 NA NA
"C19orf84" 1.64978514253135 -0.210613335034045 1.69421794301041 -0.124313011736738 0.901067445339927 NA NA
"C1QA" 0.41064876060853 -2.20113721811628 4.4930341987833 -0.489899947503702 0.624204700191971 NA NA
"C1QB" 0.0198684454951598 0.501728160907542 6.56372293697475 0.0764395703056276 0.93906938912847 NA NA
"C1QC" 0.0477494460114405 -0.79666906037464 6.56372293697475 -0.121374571721613 0.903394356784233 NA NA
"C1QTNF1-AS1" 1.46251603282453 0.0622315432532144 2.33719633651378 0.0266265791542531 0.978757573672681 NA NA
"C1QTNF5" 0 NA NA NA NA NA NA
"C1QTNF7" 2.81468745701942 3.92772667720515 2.09181610314737 1.8776634673074 0.0604272173981676 NA NA
"C1QTNF9" 4.04434468644563 0.484995220877913 1.14954740404227 0.421901018759622 0.673097266404563 NA NA
"C1orf100" 0.041079531760925 0 6.56372293697475 0 1 NA NA
"C1orf105" 9.19789989561593 0.38308949310193 2.08886660723668 0.183395862509723 0.854487422051783 0.955744190070198 NA
"C1orf110" 0.944707995552276 1.07880569859901 3.60422587852121 0.299316894933798 0.764698264873459 NA NA
"C1orf111" 0.951142365967142 -3.01328946094173 2.1578356880386 -1.39644064543242 0.162581842559781 NA NA
"C1orf116" 8.25403553977379 1.01177483378425 0.806814716333148 1.25403616629927 0.209828860246362 0.601974140076374 NA
"C1orf127" 1.41392855966207 -1.84997166759302 1.87490204454896 -0.986703104288346 0.323788207800575 NA NA
"C1orf137" 0 NA NA NA NA NA NA
"C1orf140" 0.553453770081263 -3.27057938504609 2.68395148253943 -1.21856874325895 0.223007918531111 NA NA
"C1orf141" 0.925931904807142 0.459669173310528 2.48725692940382 0.184809686476865 0.853378310026444 NA NA
"C1orf146" 0.277508933613724 -3.35744221642418 6.50643086748309 -0.51601904097737 0.605841110481592 NA NA
"C1orf158" 4.11108063188018 -0.682149670080294 1.62588471816551 -0.419555988477441 0.674809845602797 NA NA
"C1orf177" 0.477533262859517 0.501733618032232 3.80430037452423 0.131885910321942 0.895074533208555 NA NA
"C1orf180" 0.772113620316868 -2.47282609033393 1.95746313896219 -1.26328105041354 0.206488193834992 NA NA
"C1orf185" 8.52010942360984 0.315117632049408 1.34775043480735 0.233810076339877 0.81513242658853 0.941417097461189 NA
"C1orf186" 2.63173870414762 -0.284845898211459 1.62431360537254 -0.175363856627999 0.860793738702331 NA NA
"C1orf189" 12.6536550976495 1.3645475147051 0.921175959551513 1.48131038435854 0.138523882578762 0.534581606160398 NA
"C1orf195" 0.135863040719735 -1.61291613342669 6.55837205820216 -0.245932392842751 0.805734567891688 NA NA
"C1orf200" 0 NA NA NA NA NA NA
"C1orf210" 2.68405987422696 0.0808592355461055 0.968493452775281 0.0834897079731392 0.933462160668711 NA NA
"C1orf234" 3.97680522967331 -0.147048284139914 1.56423710077225 -0.0940063907621917 0.925104080126524 NA NA
"C1orf64" 0 NA NA NA NA NA NA
"C1orf68" 0 NA NA NA NA NA NA
"C1orf87" 2.05799591376761 -1.83521621211411 1.96805673597657 -0.932501679736104 0.351077319001623 NA NA
"C1orf94" 4.68094155862014 0.502946552277822 1.09385720230281 0.459791781979413 0.645665682509273 NA NA
"C20orf141" 0.0617100834322992 0 6.56372293697475 0 1 NA NA
"C20orf144" 3.55132606449977 -0.675104625221134 1.12518071819501 -0.599996617702552 0.548508489631882 NA NA
"C20orf166" 0.941720570424157 -1.49980704748684 2.16281349601652 -0.693451862700686 0.488026024912953 NA NA
"C20orf173" 2.15307816350152 -1.76983977215258 1.34911516140077 -1.31185225901322 0.189569988327211 NA NA
"C20orf197" 2.39599666767446 -0.392800427746605 1.69752233497076 -0.231396323721049 0.817006920919914 NA NA
"C20orf62" 0.516517836721708 -3.36199477695578 3.36976548849577 -0.997693990407784 0.318427768208267 NA NA
"C20orf78" 0.0211374424640271 0 6.56372293697475 0 1 NA NA
"C20orf85" 0.549479586322036 2.5773936427955 4.4036221056266 0.585289468753986 0.558353094839981 NA NA
"C21orf128" 0.669372156440935 1.71190734852096 2.37016439581018 0.722273675002107 0.470126234564 NA NA
"C21orf140" 2.20639877952219 -3.88205906227164 1.48687648462495 -2.61088200830001 0.00903090464858817 NA NA
"C21orf15" 25.4340331593284 0.87713851062968 1.24873914709488 0.702419326462452 0.482417696154582 0.783813534966294 NA
"C21orf37" 1.04457003965774 2.08009192386279 2.60818448005357 0.797524845259439 0.425146279289156 NA NA
"C21orf54" 0.213451606463071 2.01801786472012 6.54085024828837 0.308525312171487 0.75768264267604 NA NA
"C21orf91-OT1" 2.18956686027327 2.01131950549472 1.52849910980582 1.31587875491157 0.188214740485868 NA NA
"C22orf15" 8.23481500894578 0.892463555942342 0.844147130997213 1.05723697110485 0.290403450630419 0.664671524592992 NA
"C22orf31" 3.46628293593636 -0.872634510282539 1.02994486254627 -0.847263326432033 0.396848363140984 NA NA
"C22orf34" 5.67179643731269 0.32449128139422 1.30176354325939 0.249270524646703 0.803151529749308 0.936436180232848 NA
"C2CD4A" 26.9611138570239 0.999003114792077 1.01556767573544 0.983689357844747 0.325268273975899 0.68928083859017 NA
"C2CD4B" 12.4886855629881 0.0697951312609977 0.820988112025201 0.085013571132995 0.932250601565769 0.981706722266486 NA
"C2CD4D" 6.32575300851251 1.07610830057273 0.8367928761107 1.28599123067866 0.198446122171158 0.590688304784004 NA
"C2orf27B" 1.88832227294402 0.266081151058062 1.51045260014883 0.176159881502965 0.860168337767515 NA NA
"C2orf40" 5.10995261564304 1.0951730009522 1.14991492025409 0.952394809096138 0.340896791054154 NA NA
"C2orf54" 0.476537797926831 2.74407213016072 5.11468261894302 0.536508779645022 0.591606969753063 NA NA
"C2orf57" 0.0432613382948998 -0.796671822166036 6.56372293697475 -0.121374992487606 0.903394023525365 NA NA
"C2orf70" 0.362067643321048 0.501731781186342 4.56794531647579 0.109837519152579 0.91253823506594 NA NA
"C2orf71" 5.50542202064949 0.363859853680207 1.04254241604332 0.349012038340977 0.7270802718853 0.902675791652042 NA
"C2orf73" 6.67919012035017 0.503156140040623 0.916616123818853 0.548927873911216 0.583054948395352 0.83677331932323 NA
"C2orf78" 0.157389122106184 -0.219602094353205 6.56372293697475 -0.0334569415043623 0.97331020229436 NA NA
"C2orf83" 0.667576645581577 1.64928277588402 2.87592664313238 0.573478735913675 0.566320592694304 NA NA
"C2orf91" 3.80924616954251 -0.333008632412738 1.5043319231798 -0.221366459942456 0.824807105704804 NA NA
"C3AR1" 0.777993940232262 0 6.56372293697155 0 1 NA NA
"C3P1" 0.019530778071571 0 6.56372293697475 0 1 NA NA
"C3orf22" 0.61162641601312 0 3.04205178023886 0 1 NA NA
"C3orf27" 0.352402478205803 0.501719665133194 6.56372293697386 0.0764382759526572 0.939070418860009 NA NA
"C3orf30" 0.0617859228158452 0.501728160753296 6.56372293697475 0.0764395702821279 0.939069389147166 NA NA
"C3orf36" 0.0534946502275009 0 6.56372293697475 0 1 NA NA
"C3orf43" 6.11944587873066 1.64789953928414 1.21210600721022 1.3595341739762 0.173977381042611 0.56891326530124 NA
"C3orf49" 1.45563362972263 -1.49075668154754 1.83860789761469 -0.810807287122806 0.41747634903878 NA NA
"C3orf55" 8.32204951709447 0.182460458597384 0.912529664217723 0.1999501668297 0.841519555110324 0.950313413732427 NA
"C3orf56" 0.0245578732805821 0 6.56372293697475 0 1 NA NA
"C3orf65" 0.0198684454951598 0.501728160907542 6.56372293697475 0.0764395703056276 0.93906938912847 NA NA
"C3orf67-AS1" 3.68329163842278 -2.31196438958501 1.2168908478602 -1.89989463200451 0.0574469486299593 NA NA
"C3orf79" 0.13476323873554 1.07879512695501 6.56372293697475 0.164357200526845 0.869449954355857 NA NA
"C3orf84" 0 NA NA NA NA NA NA
"C4A" 0 NA NA NA NA NA NA
"C4B" 0 NA NA NA NA NA NA
"C4BPA" 2.3670259832736 -0.834205831677814 1.59263780693118 -0.523788791178597 0.600425450324774 NA NA
"C4BPB" 0.342004882118785 -0.796671822873392 6.56372293697475 -0.121374992595373 0.90339402344001 NA NA
"C4B_2" 0 NA NA NA NA NA NA
"C4orf17" 0.0213933024287167 0 6.56372293697475 0 1 NA NA
"C4orf22" 8.62261100806788 0.602970808292155 0.937553037602072 0.643132477960224 0.520138141965832 0.803672124068521 NA
"C4orf45" 5.26863946939873 0.083932870089085 1.34285080860038 0.0625034959591424 0.95016187801266 NA NA
"C4orf51" 0.805801495151938 0 6.56372293697475 0 1 NA NA
"C5AR2" 0.0223039813230588 0 6.56372293697475 0 1 NA NA
"C5orf20" 2.57407445941334 1.52725186818878 2.49511103114709 0.612097758025081 0.540473080797461 NA NA
"C5orf27" 6.53559049781325 0.556541001366126 1.02410293186994 0.543442445135786 0.586825208213706 0.838286680981131 NA
"C5orf46" 0.381805418045424 1.02802420404563 5.2673083861735 0.195170688457155 0.845259325008106 NA NA
"C5orf47" 3.62168232431235 1.03766305511468 1.2039367844906 0.861891644546543 0.388747147331701 NA NA
"C5orf52" 2.20802682089709 -0.951164031848608 1.94632292451254 -0.48869795441927 0.625055552218477 NA NA
"C5orf58" 37.7109641848056 1.74530338443114 1.5093403873056 1.15633517734643 0.247544084938382 0.631399399983452 NA
"C5orf60" 2.36526469678857 -1.73068615250053 1.50575135533365 -1.14938375872625 0.250397774072299 NA NA
"C5orf66-AS1" 0.159536907132644 -0.796669060590296 6.56372293697475 -0.121374571754469 0.903394356758211 NA NA
"C5orf66-AS2" 0 NA NA NA NA NA NA
"C6orf10" 0.786836040385608 3.65409223632378 3.28869836346581 1.11110592473823 0.266522757948131 NA NA
"C6orf100" 0.339361566803655 -1.4911457926358 6.56149260702109 -0.227257101690583 0.820223828294208 NA NA
"C6orf123" 0.955650917209112 0.13452880708619 2.39458062137862 0.0561805294359804 0.955197991921133 NA NA
"C6orf132" 8.52779141696955 -0.0537720838493467 0.90198870984749 -0.0596150298360592 0.952462247581635 0.988478804787858 NA
"C6orf141" 8.4492924520042 2.15326623502988 1.61211321222582 1.33567929268249 0.18165412047744 0.575288925639833 NA
"C6orf15" 0.323876525053127 0 6.56372293697475 0 1 NA NA
"C6orf195" 7.3272272848491 -0.0296916674151642 0.822525643103715 -0.0360981662567088 0.971204084491698 0.992927371793301 NA
"C6orf222" 10.2342241698698 0.232598464573803 0.80887072830066 0.287559502941174 0.773683947970453 0.922660515285158 NA
"C6orf223" 3.24223430887163 0.76502127545826 1.44577663427281 0.529142093822152 0.596706882725548 NA NA
"C6orf229" 5.55507249897444 -1.89072336780352 1.37123679599056 -1.3788452682512 0.167942466130411 0.562118639191656 NA
"C6orf25" 8.68862277170106 -0.668720943052176 0.977880083074245 -0.683847595044436 0.494071408572552 0.790760213346985 NA
"C6orf99" 1.53829580112271 1.3035492435896 1.70585116271308 0.76416352849704 0.444769797859245 NA NA
"C7orf33" 2.14248070983058 2.62128584320277 2.07471351516027 1.26344472335511 0.206429400062814 NA NA
"C7orf34" 0.432792902672285 1.07880390779172 4.42158655117588 0.243985704069237 0.807241891895256 NA NA
"C7orf57" 9.64890316762603 0.536948638228937 0.988904531143184 0.542973180240381 0.587148268417392 0.838514835275652 NA
"C7orf62" 0.0922561291235781 0 6.56372293697475 0 1 NA NA
"C7orf65" 0.258696278540972 -0.796669060663292 6.56372293697475 -0.12137457176559 0.903394356749402 NA NA
"C7orf66" 0.106259469684943 -0.796669060571391 6.56372293697475 -0.121374571751589 0.903394356760492 NA NA
"C7orf69" 0 NA NA NA NA NA NA
"C7orf71" 0 NA NA NA NA NA NA
"C7orf72" 1.57120656804437 0.406506664739124 2.04604743970701 0.198679002671285 0.842513850018144 NA NA
"C7orf76" 10.4825889994352 -0.749648918173748 0.701484740544491 -1.06866033549336 0.28522275054159 0.660045038656914 NA
"C8A" 0.145759807308236 0.501728160507544 6.56372293697475 0.076439570244687 0.939069389176952 NA NA
"C8B" 0.556022168533835 0.285612869217404 3.32593281475896 0.085874515549438 0.931566170303187 NA NA
"C8orf12" 5.30929170854067 0.189195420130436 1.18039155510243 0.160281916041002 0.872659003610196 NA NA
"C8orf22" 0.0223039813230588 0 6.56372293697475 0 1 NA NA
"C8orf37-AS1" 8.77049057725285 0.678685683617931 0.63557411327038 1.06783090979857 0.285596792441713 0.660146957391269 NA
"C8orf44-SGK3" 5.19286239296887 -2.51464382912615 1.04570515667056 -2.40473503748664 0.0161841952383526 NA NA
"C8orf49" 0.02405768720889 -0.796669060308535 6.56372293697475 -0.121374571711542 0.90339435679221 NA NA
"C8orf69" 0.112687737718298 0 6.56372293697475 0 1 NA NA
"C8orf74" 0.113098366845612 2.4413408607439 6.53048812438012 0.373837424438412 0.708525274248519 NA NA
"C8orf86" 6.39008545087975 -0.347480109836261 1.0314350946286 -0.336889942610866 0.736199867244198 0.906569549142856 NA
"C8orf87" 0.559213366747174 -0.301721498768954 2.78527260032839 -0.108327457331602 0.913735942969487 NA NA
"C9" 0.410216269407547 0 6.56372293697475 0 1 NA NA
"C9orf106" 1.77438411360965 -0.738844731751888 1.84709137971942 -0.400004428510797 0.689153255005655 NA NA
"C9orf131" 2.22465437020391 -2.71638687891689 1.61290214870248 -1.68416098961869 0.0921505601166929 NA NA
"C9orf135" 1.54791112475646 -1.23855214399495 1.80967954696257 -0.684404123411674 0.493720012960495 NA NA
"C9orf135-AS1" 0.327403728075003 3.03745856983214 6.27512355082714 0.484047612007857 0.628352079485575 NA NA
"C9orf139" 6.97372350958729 0.605519203146798 0.748333192155305 0.809157216991562 0.418424720302314 0.747353042095522 NA
"C9orf152" 1.56746289763089 1.18559125277198 1.76113676019778 0.673196585050464 0.500822233481504 NA NA
"C9orf170" 1.72753351216377 2.1329791772108 2.30723134734401 0.924475640323717 0.355238728604475 NA NA
"C9orf173" 2.45364037142928 0.606804534067975 1.78323672217586 0.340282659347419 0.733643674662101 NA NA
"C9orf53" 0 NA NA NA NA NA NA
"C9orf57" 0.925010351353731 -0.219610700332792 2.73598401708028 -0.0802675377347969 0.936024476017369 NA NA
"C9orf62" 0 NA NA NA NA NA NA
"C9orf66" 1.56056199143572 0.546413430603026 3.47594790183103 0.157198394807699 NA NA NA
"C9orf84" 2.09921569549198 -1.5880714105647 1.93526303277672 -0.820597192044812 0.411875747643719 NA NA
"C9orf92" 0.363348993291105 1.88314862661487 6.26778167191178 0.300448982620749 0.763834705695414 NA NA
"CA1" 1.91807193300195 -2.27206968468181 2.44498494077088 -0.929277578276392 0.352745251998089 NA NA
"CA5A" 0.672152252344371 -2.93650166182558 6.51402056665489 -0.450797112440426 0.652135782654158 NA NA
"CA6" 0.0865236947143974 0.357464872187941 6.56372293697475 0.0544606887920681 0.956568127883113 NA NA
"CA7" 1.66695843599929 3.53794615225097 2.04409670269015 1.73081153528345 0.083485383825631 NA NA
"CA9" 13.0356410078766 -0.0981110275477771 0.819403616443085 -0.119734677244486 0.904693329488701 0.972656079309361 NA
"CABP2" 0.864932335142937 2.76269269401165 2.64340111264683 1.04512806656322 0.295963783856714 NA NA
"CABP4" 2.29557041493049 0.825334278793964 1.16914643732305 0.705928917410638 0.480232343347407 NA NA
"CABP5" 0.375261687587992 0 6.56372293697475 0 1 NA NA
"CABS1" 7.04641657748917 1.08603660908056 1.5933996613937 0.681584561233454 0.495501679976268 0.79138757813623 NA
"CACNA1C-AS2" 20.3167407604032 0.707000968955594 0.659096064704369 1.07268273445497 0.283413489569169 0.659413107776432 NA
"CACNA1C-AS4" 0.0214813132539546 0 6.56372293697475 0 1 NA NA
"CACNA1C-IT2" 0.299266282209615 -2.05597435725482 6.5391848496825 -0.314408355860233 0.753210910643266 NA NA
"CACNA1C-IT3" 1.66773986768683 -1.60719074425287 3.97623720347288 -0.404198910177979 0.686066455087206 NA NA
"CACNA1F" 3.42071893763383 -1.48764460917874 1.60236912248132 -0.928403192689512 0.353198463027418 NA NA
"CACNA1G-AS1" 3.78027029421272 1.64167631083643 1.50377984979027 1.09169989946692 0.274965029404068 NA NA
"CACNA2D3-AS1" 1.29533742703502 -3.2783706811073 2.08560858653686 -1.57190121975429 0.115973461638808 NA NA
"CADM2-AS2" 0.106989300455002 0 6.56372293697475 0 1 NA NA
"CALCR" 13.3328563392322 1.74306840707184 1.60400190265921 1.0866997128757 0.277169540948569 0.653333387698093 NA
"CALHM3" 4.57273967247704 1.21436867659679 1.13159808641177 1.07314486581316 0.283206123472689 NA NA
"CALML3" 0 NA NA NA NA NA NA
"CALML3-AS1" 0.0828106828190266 0 6.56372293697475 0 1 NA NA
"CALML5" 0 NA NA NA NA NA NA
"CALML6" 9.43471534477046 0.685465658854231 0.89923528476833 0.762276203419695 0.445895173437283 0.762093858227155 NA
"CALR3" 5.65580417831113 -0.227998791426629 1.10101972710757 -0.207079660621151 0.83594764628914 0.94853478438203 NA
"CAMP" 0.0673098460946367 0 6.56372293697475 0 1 NA NA
"CAND1.11" 6.3069733589292 0.480150532282224 1.94506466012788 0.246855820335893 0.80501980857247 0.937246290321957 NA
"CAPN11" 5.58904413664346 1.60843567047029 0.952627627040861 1.68842013900706 0.0913306072553784 0.473721872931932 NA
"CAPN8" 6.8995621174578 0.781970320828246 0.97331111911546 0.803412501378692 0.421736351700574 0.7496533188398 NA
"CAPNS2" 0.582144263591295 -1.0453047653681 2.54762588494034 -0.410305442234343 0.681581900356303 NA NA
"CAPSL" 4.01534746803857 1.64308126247774 2.36961734655765 0.693395186722721 0.488061582053911 NA NA
"CAPZA3" 0.313749101752325 0 6.56372293697475 0 1 NA NA
"CARD16" 1.35681729843164 -0.843701648088262 1.8552558158791 -0.454762971697506 0.649279771970584 NA NA
"CARD17" 0 NA NA NA NA NA NA
"CARD18" 0.213837484078147 -3.60613727429391 6.50287983946491 -0.554544657646733 0.579206151939558 NA NA
"CASC11" 10.8818070438325 -0.0945660084513679 0.893545465620401 -0.105832341038975 0.915715376438321 0.975627844524059 NA
"CASC16" 0.191527156960446 -0.914085614996049 6.56149185612411 -0.139310637739022 0.889204684151547 NA NA
"CASC17" 0.954952494613091 -3.0566979704198 3.90989583911139 -0.781785013258692 0.434340930063013 NA NA
"CASC20" 0.443905468497195 1.07880479559993 3.93389956585687 0.274232927795896 0.783905624980163 NA NA
"CASC6" 0.433651665638041 2.70287925797465 5.10676022092372 0.529274753668727 0.596614866384947 NA NA
"CASC8" 5.7032466673573 2.86336540380173 1.31525427334498 2.1770432241361 0.0294773425590942 0.35957504340365 NA
"CASP1" 0.35760166291513 2.28625180559732 6.22358309362629 0.367352981586881 0.713355738756168 NA NA
"CASP10" 6.12247370561264 1.16475585180852 1.01992968490518 1.1419962268446 0.25345558805756 0.635518815773618 NA
"CASP12" 0.189691968542244 0 6.56372293697475 0 1 NA NA
"CASP14" 0.0605789179595639 0 6.56372293697475 0 1 NA NA
"CASP4" 0.487664076233698 2.7878631247313 5.06344176086747 0.550586588410504 0.581917104712357 NA NA
"CASP5" 0.908137766690151 2.70366017529334 4.92700933106685 0.548742653732283 0.583182069962055 NA NA
"CASP8" 13.2777890956595 1.92118086936871 0.86463892991919 2.22194583529597 0.0262869663074189 0.352135819493133 NA
"CASR" 4.43292292039606 0.876989583001779 1.08892119042176 0.80537470545697 0.420603483749419 NA NA
"CATIP" 6.19453393185775 1.46174094558473 1.17637939131655 1.24257612499384 0.214024072356417 0.603869205250733 NA
"CATIP-AS1" 0.248974121371984 -1.54924925128599 6.56001063416876 -0.236165661564099 0.813304124018406 NA NA
"CATSPER1" 0.356259807546207 -0.219609819447016 4.5319610787958 -0.0484580109203784 0.961351227535849 NA NA
"CATSPER4" 6.64636242155472 1.07156392525631 1.13836571906167 0.941317809657493 0.346542018672708 0.704192156228379 NA
"CATSPERB" 1.75020592889183 0.0841819893438959 1.83471606014467 0.0458828432216689 0.963403628900049 NA NA
"CATSPERD" 2.39140971366268 1.23482562938171 1.63911120561067 0.753350733711604 0.451239179455088 NA NA
"CBLC" 0.934229901090082 -2.53711973841036 1.94105132152175 -1.30708534611094 0.191183727504652 NA NA
"CC2D2B" 2.57937320817212 0.557095493337108 1.30079608568569 0.428272731958173 0.66845256904089 NA NA
"CCAT1" 0 NA NA NA NA NA NA
"CCAT2" 2.35716289397701 2.17746327341747 2.14474568543344 1.0152547633998 0.309984401857802 NA NA
"CCDC105" 0.215045234481603 0 6.56372293697475 0 1 NA NA
"CCDC129" 0.816076028623079 -0.0170203657302139 2.93704189654942 -0.0057950707990275 0.995376228360612 NA NA
"CCDC13-AS1" 0.0627756822830139 0 6.56372293697475 0 1 NA NA
"CCDC140" 11.8767809601353 2.53527913997797 1.22506273929897 2.06950963297501 0.0384982883198591 0.388958015101428 NA
"CCDC148-AS1" 0.636525653433208 0.319421017889003 3.34899157260866 0.0953782686410862 0.924014376489342 NA NA
"CCDC158" 2.24096536215688 0.552109806528771 1.22216234117911 0.451748338110394 0.651450290939073 NA NA
"CCDC162P" 18.7964968741943 1.45065644802256 0.724355526062304 2.00268569207793 0.045211035496253 0.40493870998105 NA
"CCDC166" 0.0879746099541652 -0.796671822298247 6.56372293697475 -0.121374992507749 0.903394023509411 NA NA
"CCDC172" 1.29511255962951 0.0095629295598749 2.0738347273076 0.00461123031356032 0.996320783565311 NA NA
"CCDC179" 0.101888038644465 0 6.56372293697475 0 1 NA NA
"CCDC180" 0.481017994310291 0.91255350498188 3.80770234206951 0.239659884886354 0.810593935899144 NA NA
"CCDC182" 0.29326601020879 -0.219604856264098 6.56372293697475 -0.0334573622885604 0.973309866745001 NA NA
"CCDC185" 3.87818121907577 0.732239123585066 1.16400587037903 0.629068239446794 0.529304382311422 NA NA
"CCDC27" 6.03338576171588 0.0333826688580358 0.721354135536932 0.0462777812082381 0.963088848359348 0.990852835586573 NA
"CCDC36" 3.37811379931596 -0.152929551421413 1.47936369522818 -0.103375222681684 0.917665176211345 NA NA
"CCDC37-AS1" 0.443327528084627 3.6025481547184 5.11388935745836 0.704463452941987 0.481144202269325 NA NA
"CCDC38" 4.14225022489473 0.321874935833451 1.17850359805872 0.273121725180693 0.784759647108774 NA NA
"CCDC42" 0.276019817334501 -2.05601489858944 6.45990182120979 -0.318273397257979 0.750277561844744 NA NA
"CCDC54" 0.106796980714509 0 6.56372293697475 0 1 NA NA
"CCDC60" 8.11627209264264 1.90235120441747 1.19706999501833 1.58917290746089 0.11202136127548 0.500827561063756 NA
"CCDC63" 0.965332381129977 -0.0256886209297145 4.19011561168016 -0.00613076662087942 0.995108386610275 NA NA
"CCDC64B" 1.84565557593446 0.000332412710994044 1.26318643972578 0.000263154116082981 0.999790033396089 NA NA
"CCDC67" 4.72032549317521 0.284214817581105 1.0427068556996 0.272574037494376 0.785180671539243 NA NA
"CCDC68" 3.70673620573407 -3.64364290356066 1.30552980434233 -2.79093046473663 0.00525567619162647 NA NA
"CCDC70" 0.480032213180072 0.501725398278368 6.56372293697475 0.0764391494119975 0.939069723973324 NA NA
"CCDC79" 5.77599781983506 1.04934573381827 1.33466220250643 0.786225707034825 0.431735268118006 0.753793833878787 NA
"CCDC83" 0.290573698930165 3.11994790679779 6.51906512117653 0.478588240614893 0.632231585670974 NA NA
"CCDC89" 11.9842053947566 0.439428305174039 1.21492596342532 0.361691426805243 0.71758263435015 0.898489954796302 NA
"CCER1" 0 NA NA NA NA NA NA
"CCIN" 3.63652499566052 0.655570919559468 1.659157702832 0.395122729105546 0.692752315399801 NA NA
"CCKAR" 0.596091601015451 1.07880505881404 4.44281446852638 0.242820191222585 0.808144693278848 NA NA
"CCL1" 1.75780769816577 -1.48726733467718 2.05203750772935 -0.724775901549136 0.468589522028074 NA NA
"CCL11" 0.559321846249677 -1.44694377324728 6.56234740205904 -0.220491797309188 0.825488159996954 NA NA
"CCL13" 0.302063881009198 -0.914606547539898 5.36798573815068 -0.17038170221648 0.864709961257522 NA NA
"CCL14" 0 NA NA NA NA NA NA
"CCL15" 0.0504287890620999 1.07879512718883 6.56372293697475 0.164357200562468 0.869449954327815 NA NA
"CCL15-CCL14" 0 NA NA NA NA NA NA
"CCL16" 0 NA NA NA NA NA NA
"CCL17" 0.0621433304232141 0.501722637192539 6.56372293697475 0.0764387287534999 0.939070058631127 NA NA
"CCL18" 1.60465346706357 0.618852734325408 1.66776805552247 0.371066427538414 0.710588055718823 NA NA
"CCL19" 0.150615826526626 0 6.56372293697475 0 1 NA NA
"CCL20" 0.217469686298714 0.501728160340836 6.56372293697475 0.0764395702192886 0.939069389197158 NA NA
"CCL21" 0.0223039813230588 0 6.56372293697475 0 1 NA NA
"CCL22" 0.351525725915715 -2.48476158211479 2.96887655482832 -0.836936644628686 0.402628181024895 NA NA
"CCL23" 0.0936459882723607 0 6.56372293697475 0 1 NA NA
"CCL24" 0 NA NA NA NA NA NA
"CCL26" 0.479331688300633 -2.47085636709996 5.98674479647867 -0.412721178386172 0.679810906466734 NA NA
"CCL28" 1.14064266089806 -2.49267738153366 2.80021727187865 -0.890172847145302 0.373373082108234 NA NA
"CCL3" 0.221834595073277 -1.48394020516142 6.56168038955233 -0.226152466603552 0.821082839005141 NA NA
"CCL3L1" 0.107443313810064 0 6.56372293697475 0 1 NA NA
"CCL3L3" 0.0240436908299171 0 6.56372293697475 0 1 NA NA
"CCL4" 0.452341455020784 -1.01155428383257 2.81938949705141 -0.358784866330274 0.719756034856569 NA NA
"CCL4L1" 0 NA NA NA NA NA NA
"CCL4L2" 0.0846428597373111 0 6.56372293697475 0 1 NA NA
"CCL7" 0.121995020588227 2.27177710665717 6.53427960210274 0.347670630122119 0.728087555996965 NA NA
"CCL8" 0.0213759864070273 0 6.56372293697475 0 1 NA NA
"CCNO" 20.5331190467039 1.96105224293008 0.816622772297889 2.40141753261654 0.0163316897926783 0.305945816124103 NA
"CCNYL2" 5.37084614608498 6.70336990627284 1.697092604619 3.94991404006368 7.81792649820442e-05 0.0187671931564896 NA
"CCR1" 0.177996965443479 -0.796669060789716 6.56372293697475 -0.121374571784851 0.903394356734147 NA NA
"CCR2" 0.354598110456332 2.26008406817286 5.19901105021584 0.434714226675675 0.663769870564833 NA NA
"CCR3" 0.147415382126337 0 6.56372293697475 0 1 NA NA
"CCR4" 1.59288403335832 -2.11781095972607 2.23795320574995 -0.946316015135975 0.343987427256927 NA NA
"CCR5" 1.9773571220871 0.554959721348932 1.73786286730372 0.31933458720477 0.74947280774769 NA NA
"CCR7" 5.28829432161622 0.15067048585818 1.17919173912634 0.127774373631392 0.898327530683458 NA NA
"CCR8" 0 NA NA NA NA NA NA
"CCR9" 0.188929728515706 -2.18963547067213 6.53431893978076 -0.335097734109929 0.737551362069235 NA NA
"CCRL2" 0.310712544606853 0 6.56372293697475 0 1 NA NA
"CCT8L2" 1.1437612152551 -2.16173513115858 2.03984881257985 -1.05975262373714 0.289257155258354 NA NA
"CD160" 6.54537123963158 -0.217152447759457 0.895704170270813 -0.242437687538958 0.808441034784361 0.938463218341331 NA
"CD164L2" 1.53725474653817 1.57558295864369 1.93818642089416 0.812916106344827 0.416266159419704 NA NA
"CD177" 2.69275682974348 0.390871300755623 2.72588301766909 0.143392544075446 0.885980171092303 NA NA
"CD180" 0.646998206029441 2.70461218310521 6.52541281357188 0.4144737291532 0.678527202757949 NA NA
"CD19" 0.65798626816269 1.07880856029888 3.20123803793146 0.336997295270166 0.736118939036088 NA NA
"CD1A" 0.849306838864226 -3.41254378420431 4.85746900066972 -0.70253537052605 0.48234535151125 NA NA
"CD1B" 0 NA NA NA NA NA NA
"CD1C" 1.45494054414772 -4.39396449768341 1.56719399429426 -2.80371448185782 0.00505176192991183 NA NA
"CD1E" 2.68357091158858 -1.18348094855423 3.05525945065429 -0.387358575488829 0.698490766592994 NA NA
"CD2" 0.308734819158939 3.4220832276044 6.51546736715449 0.52522452109202 0.599427120589035 NA NA
"CD200R1L" 0.126481847219968 -0.478493540848781 6.55763580043699 -0.0729673857180197 0.941832070730647 NA NA
"CD207" 4.76113703154497 1.10678054421229 1.02741050588906 1.07725250799781 0.281367473052719 NA NA
"CD209" 0.419103491803798 -0.796673754998695 6.15307354231033 -0.129475740785566 0.896981219410486 NA NA
"CD22" 1.09425195424754 -2.23486310407959 2.36567488970524 -0.944704242246091 0.344809890637973 NA NA
"CD244" 0.0204361640667308 0 6.56372293697475 0 1 NA NA
"CD28" 5.69583848457003 0.00744932822589944 1.31826488420376 0.00565085842394934 0.995491291303759 0.999049636114481 NA
"CD300C" 4.4655833130018 0.899606427324073 1.05284285680166 0.854454604989116 0.39285315154482 NA NA
"CD300E" 1.78052855530993 1.84748226664262 1.71871458982839 1.07492091914288 0.282410135328443 NA NA
"CD300LB" 0.840743116708651 -4.17887003617493 2.97924040059869 -1.40266291882158 0.160717379822277 NA NA
"CD300LD" 0 NA NA NA NA NA NA
"CD300LF" 0.0410728703633651 0 6.56372293697475 0 1 NA NA
"CD300LG" 0.941672862823202 1.07881295188466 2.28550024876032 0.472024867409144 0.636909038885098 NA NA
"CD302" 1.4076966887635 0.508545901430247 1.26709717171736 0.401347199552965 0.688164517650851 NA NA
"CD33" 0.378817964767762 2.88044481145533 6.20805965711047 0.463984718342096 0.64265869429574 NA NA
"CD34" 9.00774331978254 1.84271191042736 0.939169287297538 1.96206576955872 0.0497548275676104 0.413932327532639 NA
"CD37" 5.31934060624295 1.05372264827965 1.25482360034059 0.839737671489156 0.401055487074702 NA NA
"CD38" 5.51706185620405 -0.364038772241449 1.06782618346634 -0.340915757524993 0.73316700189569 0.905228307033586 NA
"CD3D" 0.55610074824071 2.15930956253512 6.00513802002292 0.359577008111277 0.719163479946485 NA NA
"CD3E" 0.237841019106554 0 6.56372293697475 0 1 NA NA
"CD3G" 0.911927568862436 2.41072980729962 1.80314376734258 1.33695928797318 0.1812359263452 NA NA
"CD40" 8.44712601786629 -0.201201850244138 1.01157587098135 -0.198899416263209 0.842341426146504 0.950577600372424 NA
"CD40LG" 0.594613544100655 0.257277189237711 3.94921316008563 0.0651464427997936 0.94805740293597 NA NA
"CD48" 0.0404048806768423 0.501728160841436 6.56372293697475 0.0764395702955563 0.939069389136483 NA NA
"CD5" 1.70525378410662 2.41314522610987 2.50893462390735 0.961820687998517 0.336139684119392 NA NA
"CD52" 0.58714861092494 -1.94025110335824 2.13962996879697 -0.906816193292133 0.364504005151263 NA NA
"CD53" 1.33578631839103 1.41706209196616 2.45306279981897 0.577670531741275 0.56348657802114 NA NA
"CD5L" 1.97890169530202 -1.28293810482945 1.62593102271592 -0.789048297194339 0.430083778866581 NA NA
"CD69" 7.03384504671911 0.848447737910408 1.70789372267937 0.496780172351328 0.619344078837773 0.856170725001965 NA
"CD7" 1.46942196291449 0.368191887716417 1.89720354011827 0.19407084159956 0.846120412578041 NA NA
"CD79B" 0.862036920866045 -0.430188108549688 2.65593333315624 -0.161972479948683 0.871327525493768 NA NA
"CD80" 0.223849476047362 0 6.56372293697475 0 1 NA NA
"CD84" 1.89559285071758 -1.05085837394172 1.509616328007 -0.696109570654332 0.486360213311879 NA NA
"CD86" 0.688240446338077 0.599166955886397 2.82611449258704 0.212010857117794 0.832098564103315 NA NA
"CD8B" 3.73150511628111 -1.7416955546701 1.09744826976432 -1.58704114139624 0.11250332701348 NA NA
"CD93" 1.93890087254743 0.00150470273563495 1.98549117455957 0.000757849118099823 0.999395323947131 NA NA
"CD96" 9.17695100407289 1.30975266589681 0.810697351589523 1.61558769536966 0.106183486012405 0.493038934918709 NA
"CD99" 0 NA NA NA NA NA NA
"CD99P1" 0 NA NA NA NA NA NA
"CDA" 0.169430298158235 0 6.56372293697475 0 1 NA NA
"CDC14C" 0.515172444011421 -0.219602094972003 6.56372293697475 -0.0334569415986378 0.973310202219181 NA NA
"CDC20B" 39.6734701342542 5.19464508618194 2.08864274682109 2.48709124338673 0.0128792362088436 0.281461817667486 NA
"CDC42EP5" 30.1220883296623 3.04531141616102 0.974475693579404 3.12507683488246 0.00177758622428792 0.138438414818149 NA
"CDC42P3" 0.356746784066539 2.33211978869654 6.51996342739817 0.357689090539452 0.720575998181488 NA NA
"CDCP1" 2.91991752686755 -0.838698247522372 1.66257604171808 -0.50445707533213 0.613940218843238 NA NA
"CDCP2" 8.25056610219808 -0.819023268156662 1.00472245241704 -0.815173649385811 0.41497291887833 0.744882595362457 NA
"CDH16" 0.153464402673049 0 6.56372293697475 0 1 NA NA
"CDH17" 3.33940280175608 0.829455052819352 1.58330297360903 0.523876394249841 0.600364514307794 NA NA
"CDHR4" 3.26490057769924 -0.850158691310569 1.12291858445587 -0.757097356014038 0.448991537982928 NA NA
"CDHR5" 4.85783238685582 -0.474570402305293 0.899518415189261 -0.527582753495316 0.597788965861992 NA NA
"CDK3" 0 NA NA NA NA NA NA
"CDKL4" 8.47728473903953 -0.0892674957685105 0.981288849673905 -0.0909696424229983 0.927516712849656 0.980543606042668 NA
"CDRT15" 0.287899980499275 0 6.56372293697475 0 1 NA NA
"CDRT15L2" 0.553201506747814 1.07880743511896 3.92030265934766 0.275184731603982 0.783174316716988 NA NA
"CDRT15P1" 0.30261037506552 0 6.56372293697386 0 1 NA NA
"CDRT15P2" 0.167131321570084 -0.796669060764757 6.56372293697475 -0.121374571781049 0.903394356737159 NA NA
"CDRT4" 6.93423535275042 -0.100537128396897 0.893484366720046 -0.112522537765228 0.910409100667665 0.973695167551506 NA
"CDRT7" 0.0504287890620999 1.07879512718883 6.56372293697475 0.164357200562468 0.869449954327815 NA NA
"CDRT8" 0 NA NA NA NA NA NA
"CDSN" 0.173977104754783 -0.219602094377089 6.56372293697475 -0.033456941508001 0.973310202291458 NA NA
"CDX1" 0.658005839175373 2.0282767193479 3.21538448221391 0.630803790516324 0.528168824649384 NA NA
"CDX2" 0.238961087892132 -0.796676853890542 6.56372293697423 -0.121375759083731 0.903393416359046 NA NA
"CDX4" 0.183310335607247 0 6.56372293697475 0 1 NA NA
"CDY1" 0 NA NA NA NA NA NA
"CDY1B" 0 NA NA NA NA NA NA
"CDY2A" 0 NA NA NA NA NA NA
"CDY2B" 0 NA NA NA NA NA NA
"CEACAM1" 3.41614058312658 2.61126431772259 1.58860318530214 1.64374863520492 0.100228135277172 NA NA
"CEACAM16" 0.0616159669426076 0 6.56372293697475 0 1 NA NA
"CEACAM18" 0.12132398525238 0 6.56372293697475 0 1 NA NA
"CEACAM20" 0.0400343825737013 0 6.56372293697475 0 1 NA NA
"CEACAM22P" 1.22751808240464 3.00298928158593 2.00874124116053 1.49496073463946 0.134924689995262 NA NA
"CEACAM3" 0.0327544020049138 0 6.56372293697475 0 1 NA NA
"CEACAM4" 0 NA NA NA NA NA NA
"CEACAM5" 0.175367998298852 0 6.56372293697475 0 1 NA NA
"CEACAM6" 3.57876264675957 2.63636995334754 1.73007527446148 1.52384696334566 0.127546944792246 NA NA
"CEACAM7" 0.322717417853758 -1.31649211506125 6.52543676371831 -0.201747739305512 0.840113939312098 NA NA
"CEACAM8" 0.726792736248698 2.04663671562163 1.96644551507294 1.04077977240357 0.297977769968405 NA NA
"CEBPE" 0.701281018478047 -0.472597892181517 5.63742453442304 -0.0838322339032224 0.933189819268639 NA NA
"CECR3" 1.11038612990098 2.54529488675097 2.56178549130225 0.993562847237886 0.320435739354308 NA NA
"CECR7" 4.94030428742198 0.469545883290732 1.31035142422933 0.358335843811434 0.720091997144621 NA NA
"CELA1" 0 NA NA NA NA NA NA
"CELA2A" 0.312241606175253 -3.90711066931027 6.49932368648171 -0.601156498396422 0.547735755582694 NA NA
"CELA2B" 4.58658109101283 0.877645595556048 1.17463846542419 0.747162315375998 0.45496558854064 NA NA
"CELA3A" 0.0209510454731617 0 6.56372293697475 0 1 NA NA
"CELA3B" 0 NA NA NA NA NA NA
"CELF2-AS2" 0.0834238796628034 0 6.56372293697475 0 1 NA NA
"CELP" 0.434398631236923 -2.04415908837722 6.50904491175581 -0.314049006588558 0.753483818339119 NA NA
"CENPVP1" 0 NA NA NA NA NA NA
"CENPVP2" 0 NA NA NA NA NA NA
"CES1" 2.85311946718859 2.39068237295299 2.04524867802416 1.16889569402511 0.242445658602796 NA NA
"CES1P1" 0.0396992530797217 0 6.56372293697475 0 1 NA NA
"CES1P2" 0.201797397393389 0 6.56372293697475 0 1 NA NA
"CETN1" 0 NA NA NA NA NA NA
"CETP" 2.25204161632735 -1.21306816540499 1.56343512954569 -0.775899263410751 0.437808467572846 NA NA
"CFC1B" 0.149725184512632 0.50172816059089 6.56372293697475 0.0764395702573849 0.93906938916685 NA NA
"CFHR2" 0 NA NA NA NA NA NA
"CFHR3" 11.6020834385545 2.9127307231179 1.2275971492043 2.37270893387612 0.0176581729759418 0.310149840433562 NA
"CFHR4" 0.676294188053708 1.14334262372741 4.92858792397829 0.231981784917519 0.816552161454576 NA NA
"CFHR5" 1.55149399190329 -1.56170039669483 1.43678026093895 -1.08694449607363 0.277061339969311 NA NA
"CFI" 7.75183582823735 0.273789663583163 2.28487076861864 0.119827198694781 0.904620035732548 0.972656079309361 NA
"CFTR" 5.10559650548383 -0.310060363798139 1.45294126074448 -0.213401857442789 0.831013531842791 NA NA
"CGB" 0 NA NA NA NA NA NA
"CGB1" 0 NA NA NA NA NA NA
"CGB2" 0.0411400556215328 0 6.56372293697475 0 1 NA NA
"CGB5" 0.0611250089483271 0.501728160775331 6.56372293697475 0.0764395702854849 0.939069389144495 NA NA
"CGB7" 5.60885968791825 0.174507555283736 1.32541654306272 0.131662424312655 0.895251307767688 0.968577882642237 NA
"CGB8" 0 NA NA NA NA NA NA
"CH25H" 3.90335468945921 1.21184784696007 1.45091274784243 0.835231373328363 0.403587448429887 NA NA
"CHAD" 0.761497539460003 3.21667048752507 3.85110485913921 0.835259128271064 0.403571824475526 NA NA
"CHCHD2" 6.47969055650865 -0.42977009966139 0.995220897291588 -0.431833878117888 0.665862154953815 0.876265056486257 NA
"CHDC2" 5.57817519373671 0.756320085538879 1.15960078448596 0.65222453766634 0.514256332799406 0.800338099458318 NA
"CHEK2P2" 1.28891813128199 0 6.56372293697475 0 1 NA NA
"CHI3L1" 2.60650988721591 0.153398879750734 2.01631611838232 0.0760787846470249 0.93935641861454 NA NA
"CHI3L2" 0.766094172348648 0.311605454422926 2.16170499412733 0.144148001355162 0.885383600897258 NA NA
"CHIA" 0.272350949609303 1.07879512644835 6.56372293697475 0.164357200449655 0.86944995441662 NA NA
"CHIAP2" 0.591970822596085 -3.15493437097057 4.99047362221601 -0.63219137296424 0.527261833885397 NA NA
"CHIT1" 0.834942909462753 -2.94270921814576 2.41904414582871 -1.21647602968306 0.22380363682343 NA NA
"CHMP4C" 7.73294185382821 3.02591870502139 1.14090351830685 2.65221261611322 0.00799661692622651 0.237184664151206 NA
"CHODL-AS1" 0.103418559346686 -0.796669060593412 6.56372293697475 -0.121374571754944 0.903394356757835 NA NA
"CHP2" 3.22775466356948 -3.54561079515866 1.62032754735752 -2.18820620617168 0.0286545852480932 NA NA
"CHRDL2" 7.94964128629702 0.0296532635964201 0.773974189951729 0.0383129876698724 0.969438135726641 0.99242418807201 NA
"CHRM1" 3.78829456491033 2.19437467277356 3.06392507899182 0.716197235963621 0.473869569560807 NA NA
"CHRM3-AS1" 0.02405768720889 -0.796669060308535 6.56372293697475 -0.121374571711542 0.90339435679221 NA NA
"CHRM3-AS2" 0.118638369148725 0 6.56372293697475 0 1 NA NA
"CHRNA9" 9.31279623342517 0.53659304117248 0.939019630240181 0.571439641826476 0.567701663858126 0.827335337226947 NA
"CHST13" 4.97580928459175 -1.40844950677941 1.18276904352137 -1.19080687349251 0.233729409922302 NA NA
"CHST4" 9.07883831574118 -0.12509095684295 1.1230803356947 -0.111382020383762 0.911313416995417 0.973928031671793 NA
"CIB3" 1.1707243629925 -2.97484046061594 2.07726208195654 -1.43209683864926 0.152116109096593 NA NA
"CIB4" 6.72780442431116 0.588219445922532 0.926166955269295 0.635111674602447 0.525355583393164 0.807364727900929 NA
"CIDEA" 0.128220450827285 -0.219602094312855 6.56372293697475 -0.0334569414982148 0.973310202299262 NA NA
"CIDEC" 0.805761982457254 2.62484637794147 2.51710339258283 1.0428043542733 0.297038914276696 NA NA
"CIITA" 0.53031695281306 -1.63263320493353 6.5576355876633 -0.24896674771086 0.803386503137196 NA NA
"CKLF-CMTM1" 11.8019501095566 0.385270128265815 0.883159176679647 0.436240870772909 0.662661977416871 0.874697369521065 NA
"CLC" 1.09458910733596 2.12696362370467 2.49776653194016 0.851546209986461 0.394466005233272 NA NA
"CLCA1" 0.757456070994431 -0.796686166291977 2.85855358961275 -0.278702547045796 0.780473107676852 NA NA
"CLCA2" 8.73702824164967 0.459865554220044 1.73137704351207 0.265606822005226 0.790542031071936 0.930485590040435 NA
"CLCA3P" 1.08138179087138 -0.291093174585802 3.10780168852818 -0.0936652990634228 0.925375036388284 NA NA
"CLCA4" 3.70596075825357 0.235099656889504 1.21121586073986 0.194102194753209 0.846095863146081 NA NA
"CLCN1" 6.80396121625364 0.849494597987286 0.80196299009981 1.05926907909 0.289477252769051 0.663186181253793 NA
"CLDN10-AS1" 0.0226196733691223 0.501728160907542 6.56372293697475 0.0764395703056276 0.93906938912847 NA NA
"CLDN14" 0 NA NA NA NA NA NA
"CLDN16" 8.03135380346839 0.674141806921109 0.972707571046896 0.693057016298896 0.488273771059202 0.786937693505494 NA
"CLDN17" 0 NA NA NA NA NA NA
"CLDN18" 0.254180690325635 -2.03931407050034 6.50421348203632 -0.313537382518674 0.753872424219829 NA NA
"CLDN2" 1.55703261413312 0.314778264489905 1.72040769918574 0.182967249355421 0.854823716016559 NA NA
"CLDN20" 0.947783958200392 -2.02560529114326 2.45671871998417 -0.824516569465594 0.409646104941801 NA NA
"CLDN22" 3.19795862405004 -0.744678157312701 1.34529331190303 -0.553543343093926 0.579891409802551 NA NA
"CLDN24" 0.325242027772119 0.501725398536807 6.56372293697475 0.0764391494513714 0.939069723942 NA NA
"CLDN25" 0.0214813132539546 0 6.56372293697475 0 1 NA NA
"CLDN5" 5.99549723186565 1.29201820403301 1.27936364866794 1.00989128882804 0.312547376663021 0.679601807903506 NA
"CLDN7" 6.58183262440487 0.865180571942703 1.27925969553713 0.676313476427815 0.498841638286985 0.793116176366396 NA
"CLDN8" 0.355471293072677 -0.796669060962518 6.56372293697475 -0.121374571811178 0.903394356713295 NA NA
"CLEC10A" 0.401412166948565 0 6.00920544264823 0 1 NA NA
"CLEC12A" 0.356631707329153 -0.796671822827503 6.56372293697475 -0.121374992588382 0.903394023445547 NA NA
"CLEC12B" 1.56689111169837 -0.395062497467814 2.42217195098588 -0.163102581262662 0.870437667460167 NA NA
"CLEC14A" 0.566707824095622 -2.3034541192807 2.9897048051411 -0.77046205876904 0.441025853032783 NA NA
"CLEC17A" 0.864125026720312 2.39831184857283 2.13106102746014 1.12540739925745 0.260416437057829 NA NA
"CLEC18C" 6.69015854293434 1.08896125243729 0.842195726686116 1.29300258589787 0.196010164737939 0.589536753414944 NA
"CLEC19A" 4.8960913879981 1.40187391104796 1.32631640147997 1.05696793727627 0.290526220666108 NA NA
"CLEC1B" 2.34769251530465 -1.98741615992716 2.07516611962345 -0.957714248094888 0.338206870084455 NA NA
"CLEC2A" 0.209982459550179 -0.796669060709435 6.56372293697475 -0.12137457177262 0.903394356743834 NA NA
"CLEC2B" 0.903970875227699 -1.03632289417188 2.31608085566656 -0.447446768378743 0.654552514283296 NA NA
"CLEC3A" 2.26534161564582 -0.218909743525032 1.26036044353036 -0.17368820534533 0.862110507402918 NA NA
"CLEC4C" 0.32175051561505 1.99507676873399 6.51123304764848 0.306405369633407 0.759296020475792 NA NA
"CLEC4D" 1.12737197049566 1.17938347097211 2.31142156417585 0.5102416146198 0.609882200947225 NA NA
"CLEC4E" 0.300820061079338 0.501720744450283 6.41013121414087 0.0782699647931508 0.937613308770542 NA NA
"CLEC4F" 7.29232369998829 1.01269671591505 1.19662717070347 0.846292596982994 0.397389536666091 0.734181756607111 NA
"CLEC4M" 0.382141163819264 0 6.56372293697423 0 1 NA NA
"CLEC5A" 0.185342809343778 -1.49114578664644 6.56149260721433 -0.227257100771086 0.820223829009158 NA NA
"CLEC6A" 1.3036433851626 -0.219609298693524 3.00600744377396 -0.073056804682363 0.941760914630819 NA NA
"CLEC7A" 5.64152459878498 -1.15245756153818 0.690566355238515 -1.66885854313035 0.0951454172601534 0.477961892158593 NA
"CLEC9A" 0.174407298854801 0 6.56372293697475 0 1 NA NA
"CLECL1" 0.280045961563963 -1.52335419739338 6.56066407886729 -0.232195122182874 0.816386466174496 NA NA
"CLIC3" 0.946068316091635 1.06285527244374 1.99332007799885 0.53320853192367 0.593889236109544 NA NA
"CLIC6" 16.3659939159203 2.10755279041187 1.67118645352247 1.26111170059429 0.207268605610472 0.599672933852373 NA
"CLIP1-AS1" 0.375955930220342 -0.796669060917816 6.56372293697475 -0.121374571804367 0.90339435671869 NA NA
"CLK2P" 0.143022487309861 0 6.56372293697475 0 1 NA NA
"CLLU1" 0.403422283257225 1.1326470034061 6.20055688790701 0.182668593141225 0.855058060122688 NA NA
"CLLU1OS" 0.391706704074661 -2.82944971901794 4.38558304262238 -0.645170708551001 0.518816565941063 NA NA
"CLNK" 0.741356096222817 3.91989407196334 2.97582821125305 1.31724474455223 0.187756600061593 NA NA
"CLPS" 0.453235436313451 -0.0671176479685292 6.55172859443835 -0.0102442656164824 0.991826401591113 NA NA
"CLPSL1" 0.178641744318627 -0.79667182260403 6.56372293697475 -0.121374992554335 0.903394023472513 NA NA
"CLPSL2" 0.57899020272106 -3.27932030580029 3.47402431615213 -0.94395433289094 0.345192985286433 NA NA
"CLRN1" 1.73667385404213 -0.941392354622666 2.18123237906464 -0.431587374026767 0.666041336623059 NA NA
"CLRN2" 4.23386389134907 0.379085277073308 1.4373534081717 0.263738392324473 0.791981509798724 NA NA
"CLRN3" 1.05775292393453 -1.63289176595686 2.08112229287811 -0.784620765221172 0.43267595144807 NA NA
"CLSTN2-AS1" 5.98941987865886 1.05629537685473 0.987131924335985 1.07006505494721 0.284590027206618 0.659715110325626 NA
"CLYBL-AS1" 0.0459117266961001 -0.796669060396674 6.56372293697475 -0.12137457172497 0.903394356781574 NA NA
"CLYBL-AS2" 0.0211374424640271 0 6.56372293697475 0 1 NA NA
"CMA1" 0.0406682205355981 0 6.56372293697475 0 1 NA NA
"CMAHP" 2.89874175573367 -1.5314532701425 1.64753316252823 -0.929543213438208 0.352607641034415 NA NA
"CMTM2" 5.12145875488266 0.846919858837296 1.00259957551499 0.844723935178476 0.398264992483752 NA NA
"CMTM5" 2.89305462805333 1.88876739579821 1.77697472335212 1.06291179664908 0.287821952798383 NA NA
"CNBD1" 0.421614831125218 2.70389465620576 5.20267248404137 0.519712640859033 0.603263875074091 NA NA
"CNFN" 9.9148980035105 1.03467131641613 0.864374829354504 1.19701694366644 0.23129995066613 0.617067609066222 NA
"CNGA2" 0 NA NA NA NA NA NA
"CNR2" 1.35115865687266 -2.84825119285825 1.79100023161176 -1.59031313485373 0.11176423937784 NA NA
"CNTF" 12.0313380022124 0.789484023215783 0.783527692374397 1.00760194042834 0.313645597028811 0.680756519458314 NA
"CNTFR-AS1" 0.777069307687216 -1.4126367686763 2.22192883356908 -0.635770483434966 0.524926028577783 NA NA
"CNTN4-AS2" 0.0674095440733905 -0.796669060440746 6.56372293697475 -0.121374571731685 0.903394356776256 NA NA
"CNTNAP3P2" 0 NA NA NA NA NA NA
"COL10A1" 2.02525749117785 -0.322584349066538 1.61037093120902 -0.200316798331891 0.841232825628574 NA NA
"COL18A1-AS1" 0.140404145718351 -1.52335198611927 6.56066413517398 -0.232194783139722 0.816386729496805 NA NA
"COL18A1-AS2" 0 NA NA NA NA NA NA
"COL4A2-AS1" 4.09960961167923 0.696537505358001 1.104505644716 0.630632816310413 0.528280636612542 NA NA
"COL4A3" 5.58288914217392 -1.33536353113577 1.02835074254355 -1.29854871095133 0.194098849239821 0.587249472038201 NA
"COL6A4P1" 4.37017025227053 0.101455960169016 1.45770210704875 0.0695999269524434 0.944512095084781 NA NA
"COL6A5" 1.83088522001648 0.928014756122972 1.8287774319608 0.50745090129856 0.61183847835115 NA NA
"COL6A6" 8.61555688984553 1.52784160174906 1.27627299064525 1.19711191331928 0.231262937102824 0.617067609066222 NA
"COLCA1" 8.45557564163489 0.266247695372948 0.838153010041863 0.317660012173255 0.750742846861117 0.91279414225303 NA
"COMMD3-BMI1" 11.3430186974953 -0.0937679960803171 0.773659392503704 -0.121200617466643 0.903532135056183 0.972300279537377 NA
"COMP" 1.4641222429472 1.18760270057094 1.85358274129919 0.640706602467901 0.521713323683836 NA NA
"COX4I2" 1.07886266443919 2.88104662593501 5.65529719090245 0.509442126325329 0.610442354614708 NA NA
"COX6A2" 1.46258183166111 -1.92910862388287 2.84500675444727 -0.678068205239693 0.497728448938474 NA NA
"COX7A1" 0.414438395757946 1.29775783881779 4.51628014612482 0.287351049276987 0.773843538310991 NA NA
"COX7B2" 1.3106285103609 -1.01521050089238 2.97870030296954 -0.340823311388626 0.733236600101795 NA NA
"COX8C" 7.12810139796379 -0.56035291564646 0.87985971082968 -0.636866205770537 0.524211996997321 0.807073096796628 NA
"CPA1" 0.36666448719138 -2.47061484802246 6.52543852455854 -0.378612845515942 0.704975381790958 NA NA
"CPA3" 0.958131573600493 1.60424656567048 4.95609878680025 0.323691402185754 0.746171680775871 NA NA
"CPA5" 3.17131536794399 -0.0146037953977885 1.13682269826644 -0.0128461504331838 0.989750536804907 NA NA
"CPA6" 3.73621827031331 2.06990088350263 2.77773109874413 0.745176840349477 0.456164821616067 NA NA
"CPB2" 2.33304098751769 -2.01323185401993 1.14156119370843 -1.76357769089875 0.0778031064509337 NA NA
"CPEB2-AS1" 7.74714279239418 -0.325807189473546 0.871637614006963 -0.373787436702959 0.708562467170172 0.895801689047356 NA
"CPED1" 28.0943908937263 3.95329986512929 1.54869626477137 2.55266313676615 0.010690283331743 0.264742587489272 NA
"CPLX3" 15.7982219972829 0.783647409122196 0.922246346937024 0.849715926471117 0.3954830416078 0.732758347212705 NA
"CPLX4" 1.10620790618023 3.0968635951644 3.7906415932619 0.816976102586239 0.413942084936749 NA NA
"CPM" 13.1498791082886 0.705951560097716 0.8363241364806 0.844112383349936 0.398606608496648 0.73454589348758 NA
"CPN1" 0.0451811332939442 0 6.56372293697475 0 1 NA NA
"CPN2" 0.0450828400262098 1.07879512718883 6.56372293697475 0.164357200562468 0.869449954327815 NA NA
"CPS1-IT1" 0.0200386227979942 -0.796669060308535 6.56372293697475 -0.121374571711542 0.90339435679221 NA NA
"CPXCR1" 0.0412669144588239 0 6.56372293697475 0 1 NA NA
"CPZ" 7.20102313287506 0.708218370025152 1.34667074056098 0.525903139270799 0.598955507650206 0.845043096915156 NA
"CR1" 2.1832402588708 2.21795475738241 1.4720201957486 1.50674207037932 0.131876783416695 NA NA
"CR1L" 0.763951845845691 -1.39451018406826 2.42562453590009 -0.57490768395068 0.565353732910945 NA NA
"CR2" 1.78590840943443 -0.0563413805160767 1.99563078862054 -0.0282323668472874 0.977476822495885 NA NA
"CRCT1" 0 NA NA NA NA NA NA
"CREB3L3" 4.07665804553822 -2.16815126845704 1.0046812259418 -2.15804895371126 0.0309240259114819 NA NA
"CRISP1" 0.575774518927288 0 6.56372293697475 0 1 NA NA
"CRISP2" 0.694445955332404 -0.0155846355607088 3.68304756035788 -0.00423145107558546 0.996623800592243 NA NA
"CRISP3" 0.356959666590742 0.501720093371389 6.26844714570168 0.0800389764338081 0.93620625668236 NA NA
"CRLF2" 0 NA NA NA NA NA NA
"CRNN" 0.0327544020049138 0 6.56372293697475 0 1 NA NA
"CRP" 0.70095433089523 0.154453328368289 3.05977207691273 0.050478703800752 0.959740919670978 NA NA
"CRSP8P" 1.92569508036601 0.0102763484279204 2.15563322856489 0.00476720635576851 0.996196334057758 NA NA
"CRX" 4.23834871884524 0.89491429714774 1.20616296466859 0.741951397416379 0.458116783455852 NA NA
"CRYAA" 3.27692028223587 -1.13031752753584 1.82240605000942 -0.620233634282544 0.535103980762298 NA NA
"CRYBA1" 9.5955292481425 1.30087806516955 1.32323490461139 0.983104406206387 0.325556055935143 0.689484911311176 NA
"CRYBA2" 0.547583592195124 -1.4533109095912 3.15673173595413 -0.460384673502178 0.645240133764674 NA NA
"CRYBA4" 1.4528712063886 2.25784923827148 2.10712374695661 1.07153139037637 0.28393056418145 NA NA
"CRYBB1" 4.65637629181987 1.06824715183773 1.22536706531775 0.87177726745962 0.383329898349932 NA NA
"CRYBB2" 7.46745585360971 0.981336907580046 0.958312979754759 1.02402547843104 0.305823240861621 0.674776747022955 NA
"CRYBB3" 6.85534870887686 -0.0904886683392528 0.957078764784773 -0.0945467308112325 0.924674862850276 0.979128659409285 NA
"CRYGA" 4.43414895633816 -2.37586904667206 1.23164185755881 -1.92902590318032 0.0537276465797455 NA NA
"CRYGB" 0.106775718468652 0 6.56372293697475 0 1 NA NA
"CRYGC" 2.5879451355508 -0.373907130057574 1.76442388394966 -0.211914570789295 0.832173682905681 NA NA
"CRYGD" 3.51090030667793 0.466485635420917 1.70013303474422 0.274381843001538 0.78379119496327 NA NA
"CRYGN" 2.43889633732155 -1.568706346846 1.59722303193847 -0.982146084471459 0.32602788464716 NA NA
"CRYM-AS1" 1.15714548367119 -2.17551293503845 1.72138351696295 -1.26381652525448 0.206295888423846 NA NA
"CSF1R" 1.75111695693673 2.52349720816549 1.79415386663735 1.40651103291107 0.15957243076721 NA NA
"CSF2" 0 NA NA NA NA NA NA
"CSF2RA" 0 NA NA NA NA NA NA
"CSF2RB" 1.55488199895476 0.249140769916045 2.24488686673213 0.110981436796732 0.91163106707676 NA NA
"CSF3" 0.428428374779881 -2.18273469885333 3.34200582212683 -0.65312115388963 0.513678175698793 NA NA
"CSF3R" 0.965599581867404 1.35105633659181 2.13973448102678 0.631413078852423 0.527770466559605 NA NA
"CSH1" 0 NA NA NA NA NA NA
"CSH2" 0.0721310724897512 0 6.56372293697475 0 1 NA NA
"CSHL1" 0 NA NA NA NA NA NA
"CSMD2-AS1" 0.0480873816598341 0 6.56372293697475 0 1 NA NA
"CSN1S1" 0.066384719089079 -0.796669060440746 6.56372293697475 -0.121374571731685 0.903394356776256 NA NA
"CSN1S2AP" 0 NA NA NA NA NA NA
"CSN1S2BP" 0 NA NA NA NA NA NA
"CSN2" 0.328591755928524 -2.1462707572752 6.29568491241982 -0.34091139997193 0.733170282436497 NA NA
"CSN3" 0 NA NA NA NA NA NA
"CSNK1A1L" 0.315972693920166 1.39771872289431 6.53809566355029 0.213780708454076 0.83071806960396 NA NA
"CSNK1A1P1" 11.1678895512211 2.11479460383254 1.17554434375767 1.79899177352385 0.0720199820240974 0.443862429845434 NA
"CSNK1G2-AS1" 0.420021642132469 -0.368952378771095 3.98733820126701 -0.0925309969076258 0.926276164883774 NA NA
"CSPG4P1Y" 0 NA NA NA NA NA NA
"CSRP3" 4.91199127361303 -0.151431432426518 3.02650723036985 -0.0500350473003867 0.960094459580642 NA NA
"CST1" 0.0195982185069705 0 6.56372293697475 0 1 NA NA
"CST11" 0.126289797589432 2.60265238689931 6.52726997135598 0.398735213698941 0.69008831827412 NA NA
"CST13P" 0.162747998390424 0 6.56372293697475 0 1 NA NA
"CST2" 0.299535220922654 0 6.56372293697122 0 1 NA NA
"CST4" 0 NA NA NA NA NA NA
"CST5" 0 NA NA NA NA NA NA
"CST6" 0.0645268869951046 0 6.56372293697475 0 1 NA NA
"CST7" 0.0652014888000369 0 6.56372293697475 0 1 NA NA
"CST8" 0 NA NA NA NA NA NA
"CST9" 0.0424282772237245 0 6.56372293697475 0 1 NA NA
"CST9L" 0.0204361640667308 0 6.56372293697475 0 1 NA NA
"CSTA" 1.96039315256816 3.05818665171605 2.2773890035947 1.34284772908314 0.179321284870318 NA NA
"CSTL1" 0 NA NA NA NA NA NA
"CT45A1" 0 NA NA NA NA NA NA
"CT45A2" 0 NA NA NA NA NA NA
"CT45A3" 0 NA NA NA NA NA NA
"CT45A4" 0 NA NA NA NA NA NA
"CT45A5" 0 NA NA NA NA NA NA
"CT45A6" 0 NA NA NA NA NA NA
"CT47A1" 0 NA NA NA NA NA NA
"CT47A10" 0 NA NA NA NA NA NA
"CT47A11" 0 NA NA NA NA NA NA
"CT47A12" 0 NA NA NA NA NA NA
"CT47A2" 0 NA NA NA NA NA NA
"CT47A3" 0 NA NA NA NA NA NA
"CT47A4" 0 NA NA NA NA NA NA
"CT47A5" 0 NA NA NA NA NA NA
"CT47A6" 0 NA NA NA NA NA NA
"CT47A7" 0 NA NA NA NA NA NA
"CT47A8" 0 NA NA NA NA NA NA
"CT47A9" 0 NA NA NA NA NA NA
"CT47B1" 0 NA NA NA NA NA NA
"CT55" 1.97490416304788 -0.769635372025958 1.61834998886495 -0.475567941002522 0.634382219573933 NA NA
"CT62" 1.61888570409343 -3.24014785869097 1.55430460685081 -2.08462861424303 0.037103025034783 NA NA
"CT83" 0 NA NA NA NA NA NA
"CTAG1A" 0 NA NA NA NA NA NA
"CTAG1B" 0 NA NA NA NA NA NA
"CTAGE1" 0.263894700150073 2.01801496753429 6.54084994032841 0.308524883760438 0.757682968611019 NA NA
"CTAGE11P" 0.605086168886059 0.501725398207633 6.56372293697475 0.0764391494012209 0.939069723981897 NA NA
"CTAGE15" 1.60240854238281 -1.81259916232007 1.99078435107263 -0.910494982213135 0.362561526795121 NA NA
"CTAGE4" 2.54134332373457 -0.40404633179512 2.27654676507059 -0.177482113697142 0.859129713405484 NA NA
"CTAGE6" 0.470325017737603 3.44194135730391 6.03476943889235 0.570351757785738 0.568439142778763 NA NA
"CTAGE7P" 0.943207492410153 2.87903050013302 2.73556784300862 1.05244346525386 0.292596135731662 NA NA
"CTAGE9" 0.0205700278107664 0 6.56372293697475 0 1 NA NA
"CTB-113P19.1" 2.40466003194397 4.03710006436668 1.84302568865013 2.19047411505346 0.0284898700715883 NA NA
"CTB-174D11.1" 0.578365751996079 1.33889798392208 6.51697810115617 0.205447672700411 0.837222377123499 NA NA
"CTB-7E3.1" 0.229751871166272 -0.871625860948727 4.69704822465224 -0.185568855004307 0.852782879401779 NA NA
"CTC-360P9.3" 0 NA NA NA NA NA NA
"CTCFL" 3.52597650550593 -0.347145096971141 1.40608576959384 -0.246887568651958 0.804995237360387 NA NA
"CTD-2151A2.1" 3.06839069085056 0.243677482299671 1.13490402244129 0.214711973419124 0.829991886853902 NA NA
"CTD-2194D22.4" 1.44206096155479 1.96938604469573 2.14915665237549 0.916352952921762 0.359481802783391 NA NA
"CTD-2201E9.1" 0.148616878192115 1.07879512691362 6.56372293697475 0.16435720052054 0.86944995436082 NA NA
"CTD-2270F17.1" 1.42374135598939 0.881963959786216 1.66548644637653 0.529553369650672 0.596421632084302 NA NA
"CTD-2350J17.1" 0.0744582571635028 -2.233370150429 6.5328214393065 -0.341869155797114 0.732449362692954 NA NA
"CTD-3080P12.3" 0.105545724513138 0.501728160671289 6.56372293697475 0.0764395702696339 0.939069389157105 NA NA
"CTLA4" 0.292785894294371 1.6032941491731 6.55439380507502 0.244613643435901 0.806755599014097 NA NA
"CTRB1" 0.252359235341668 0 6.56372293697475 0 1 NA NA
"CTRB2" 0.0416738776457097 0 6.56372293697475 0 1 NA NA
"CTRC" 3.10093791781325 -1.83152393858676 1.76436774316927 -1.03806247063714 0.299240972172081 NA NA
"CTSE" 3.48469583948665 -0.295463505904825 1.32522541005095 -0.222953396202586 0.823571777969278 NA NA
"CTSG" 0 NA NA NA NA NA NA
"CTSL3P" 0.157508321994739 0.501728160509641 6.56372293697475 0.0764395702450064 0.939069389176698 NA NA
"CTSLP2" 0.319533456826528 -0.796669061037339 6.56372293697475 -0.121374571822577 0.903394356704267 NA NA
"CTSLP8" 0.319773947226755 -0.219604711849719 5.32373819936135 -0.0412500960088653 0.96709651679303 NA NA
"CTSW" 2.04965130361321 -0.825895729890514 1.47159038628072 -0.561226641319581 0.574643043495911 NA NA
"CUZD1" 0 NA NA NA NA NA NA
"CWH43" 0.74506615480018 0.897316612713253 2.37727010516963 0.377456735253577 0.705834210827133 NA NA
"CX3CR1" 11.6520377349158 0.967459536934798 0.858946875192918 1.12633221550228 0.26002492656807 0.639984795342656 NA
"CXADRP2" 0.205113641706681 -1.61257284060614 6.53431840507021 -0.246785164211601 0.805074492687182 NA NA
"CXADRP3" 0.361354742101416 -2.04055285585652 6.20494856983064 -0.328858947482334 0.74226230510413 NA NA
"CXCL1" 1.50373143751891 2.81470497159324 4.13213215886637 0.681174963282259 0.495760788121874 NA NA
"CXCL10" 0.378679903239603 -2.05774492942561 4.51853694958492 -0.455400708765841 0.648820985464697 NA NA
"CXCL11" 0.769774990348836 -0.713819338087659 2.00354549576023 -0.356278077836612 0.721632324985425 NA NA
"CXCL13" 3.9553775006055 2.93466776912173 1.72558833570671 1.70067663787252 0.0890037243643127 NA NA
"CXCL17" 0.243907199454131 1.09114092996304 6.52029557567619 0.167345316987394 0.867098349039846 NA NA
"CXCL2" 1.86489004630278 0.376146032693741 1.98769739382232 0.189237070925779 0.849907014138665 NA NA
"CXCL3" 4.30919656835668 1.22642720504996 1.28450933621891 0.954782632145032 0.339687632153558 NA NA
"CXCL5" 1.55665155987116 -0.287566998936792 1.78690615713445 -0.160930106927353 0.872148449454551 NA NA
"CXCL6" 7.73383093828727 2.73443647449746 1.90305123495008 1.43686960407516 0.150755048173867 0.548654515326927 NA
"CXCL8" 0.577093957796895 0.470597466147366 5.08233860312517 0.0925946700713707 0.926225578224509 NA NA
"CXCL9" 0.398949784033451 -0.796669060989766 6.56372293697475 -0.121374571815329 0.903394356710007 NA NA
"CXCR1" 0.802360259428865 1.49583563609307 3.19118953898192 0.468739201423394 0.639256062631746 NA NA
"CXCR2" 1.74244520017629 1.44240375083153 1.11435220451342 1.29438766755198 0.195531548293826 NA NA
"CXCR2P1" 0.257208623005591 -0.869895878833785 6.5397279917824 -0.133017134646405 0.894179829429635 NA NA
"CXCR3" 0 NA NA NA NA NA NA
"CXCR5" 1.24836658377735 -0.0102669353731524 1.86858760626532 -0.00549448970908707 0.995616053549772 NA NA
"CXCR6" 0.172769099826407 0 6.56372293697475 0 1 NA NA
"CXXC1P1" 3.29733378502081 0.273929378227618 2.67314567721053 0.102474541721747 0.918380019218096 NA NA
"CXorf21" 0.276931641041663 1.53695951650706 5.41362101431861 0.283906005322856 0.776482414204547 NA NA
"CXorf22" 12.4960093029405 0.917629366930174 0.716938751474021 1.27992714167498 0.200570761002184 0.592406161505646 NA
"CXorf28" 1.83810109637793 -0.759813063174337 1.60640105379992 -0.472990889402749 0.636219679064121 NA NA
"CXorf30" 12.9465046774489 1.25138070042329 0.874304108870194 1.43128768094247 0.152347783082696 0.549261669426946 NA
"CXorf36" 0.0755451478510072 0 6.56372293697475 0 1 NA NA
"CXorf49" 0 NA NA NA NA NA NA
"CXorf49B" 0 NA NA NA NA NA NA
"CXorf51A" 0 NA NA NA NA NA NA
"CXorf51B" 0 NA NA NA NA NA NA
"CXorf65" 1.88320125897877 0.572127199437516 1.86525241425526 0.306729102755752 0.759049576081235 NA NA
"CXorf66" 0 NA NA NA NA NA NA
"CYCSP52" 0 NA NA NA NA NA NA
"CYLC1" 1.17177534936266 3.51010105871479 2.39159156814724 1.46768415872701 0.142190035713248 NA NA
"CYLC2" 0.176202871076819 -0.219602094422384 6.56372293697475 -0.0334569415149019 0.973310202285955 NA NA
"CYMP" 0.275522216633451 -0.915851931839278 4.01455484478857 -0.228132873319236 0.819542944622019 NA NA
"CYP11A1" 7.80237435599602 0.23143017357118 0.911152053740185 0.253997313204951 0.799497633802793 0.934603299878872 NA
"CYP11B1" 0.164367173057462 0 6.56372293697475 0 1 NA NA
"CYP11B2" 0 NA NA NA NA NA NA
"CYP17A1" 0.266941367326369 -0.796669060930877 6.56372293697475 -0.121374571806358 0.903394356717113 NA NA
"CYP19A1" 6.91838947551796 -1.43685197047096 1.19288875346877 -1.2045146425371 0.228390726041828 0.615231164085184 NA
"CYP1A2" 1.23316091551283 2.64607278937425 2.22543570440629 1.18901336225311 0.234434408808169 NA NA
"CYP1B1-AS1" 3.81774872413521 0.712219624492046 1.0515942320325 0.677276085011881 0.498230801430266 NA NA
"CYP24A1" 1.74282730878708 0.464162346884792 1.96731474779905 0.235937003676752 0.813481553895862 NA NA
"CYP26C1" 2.93879430637136 1.32177133990806 1.8276270962085 0.723217193841206 0.469546457022976 NA NA
"CYP2A7" 0.423002389858581 -0.796674606466403 5.96305475330676 -0.133601759404375 0.893717492860216 NA NA
"CYP2B6" 5.59429132123068 -2.88710374388859 2.50880534106568 -1.15078826429085 NA NA NA
"CYP2C18" 4.79708500792337 0.0826107701560797 1.20716398460011 0.0684337597956467 0.945440348381353 NA NA
"CYP2C19" 1.50072163021536 -3.54227764801107 1.7312799118546 -2.04604560115093 0.0407518843355015 NA NA
"CYP2C9" 1.96386206172303 -1.16119596623277 1.92036072692936 -0.604675960067936 0.545394324367545 NA NA
"CYP2F1" 0.0728111198887535 0.501728160759197 6.56372293697475 0.0764395702830269 0.93906938914645 NA NA
"CYP2J2" 5.84432922863409 -1.15483712140607 1.78745566777291 -0.646078748820072 0.518228357304536 0.802251362417099 NA
"CYP2W1" 2.80076799052057 1.53385098364626 1.16738824478864 1.31391676290519 0.188874216942018 NA NA
"CYP3A4" 1.62126561198986 -1.23920813688305 1.98624001318985 -0.623896472054711 0.532695577372624 NA NA
"CYP3A43" 12.6136731214976 0.582239041150952 0.856500923109449 0.67978799023028 0.496638712162097 0.791982584035995 NA
"CYP3A7" 0.115135688134579 -2.18963547046175 6.53431893981961 -0.335097734075742 0.737551362095023 NA NA
"CYP3A7-CYP3AP1" 0.0200386227979942 -0.796669060308535 6.56372293697475 -0.121374571711542 0.90339435679221 NA NA
"CYP4A22" 2.5622467149033 1.00471135705136 1.40858401168506 0.713277553001217 0.475674024796849 NA NA
"CYP4B1" 0 NA NA NA NA NA NA
"CYP4F11" 0.23354810955539 -0.796669060808238 6.56372293697475 -0.121374571787673 0.903394356731912 NA NA
"CYP4F12" 0.0209510454731617 0 6.56372293697475 0 1 NA NA
"CYP4F2" 2.12794576053349 -0.974562521225919 1.72974672605203 -0.563413421484114 0.57315340001063 NA NA
"CYP4F22" 0.268310964304273 0 6.56372293697475 0 1 NA NA
"CYP4F24P" 5.19713715656624 -0.556099899899988 2.17769462314825 -0.255361745392953 0.798443714266315 NA NA
"CYP4F3" 2.80861567872389 -0.189080185258449 1.53828628714921 -0.122916122205612 0.902173518764142 NA NA
"CYP4F30P" 22.3558403580201 3.6227548325103 0.84357204415689 4.29454112141788 1.75055033919655e-05 0.00586536450737559 NA
"CYP4F62P" 26.9971564367297 4.41675460284886 0.701940354494438 6.29220784154797 3.12982025380056e-10 3.31466375584855e-07 NA
"CYP4F8" 0 NA NA NA NA NA NA
"CYP4Z1" 8.8544630140785 0.403781382635624 1.00553583631912 0.401558420944711 0.688009035133025 0.886108782354602 NA
"CYP4Z2P" 11.529303412928 -0.152937364130915 1.10092576189027 -0.138917054559905 0.8895156940496 0.967023019702961 NA
"CYP7A1" 0.74483157196544 -3.27560838119377 2.42889858827012 -1.34859824819886 0.177466043668759 NA NA
"CYP8B1" 0.170854158956839 -0.914084937328483 6.56149216096282 -0.139310527987334 0.889204770875087 NA NA
"CYSLTR1" 4.27177617127067 1.23120642533356 2.33435175741752 0.527429690671655 0.597895229769003 NA NA
"CYTH4" 0.578712858668 -0.306034135499499 3.35999688705208 -0.0910816723309528 0.92742769546511 NA NA
"CYTL1" 8.331364763159 0.549868170784143 1.22711091487764 0.448099812427283 0.654081163416878 0.870818403176624 NA
"DAB1-AS1" 0.0212141386118623 0 6.56372293697475 0 1 NA NA
"DAND5" 3.45185806430059 0.859119108770826 1.46076447401507 0.588129793716465 0.556445176448664 NA NA
"DAO" 1.20582688831755 -1.91320823720779 1.81484915506704 -1.05419683606548 0.291792808306057 NA NA
"DAOA" 0.180957386952979 3.11995409176609 6.51906540402171 0.478589168600969 0.632230925366006 NA NA
"DAOA-AS1" 0.0416497882621053 0 6.56372293697475 0 1 NA NA
"DAPL1" 5.71163055065892 -0.339334577559525 1.31946336344762 -0.257176202810875 0.797042753720694 0.93308783002714 NA
"DAPP1" 1.63270643438161 2.03952465556445 1.91997356278733 1.06226705153355 0.288114467689882 NA NA
"DAZ1" 0 NA NA NA NA NA NA
"DAZ2" 0 NA NA NA NA NA NA
"DAZ3" 0 NA NA NA NA NA NA
"DAZ4" 0 NA NA NA NA NA NA
"DAZL" 2.08069982472139 -1.89330265085251 2.1198628196152 -0.893125080233346 0.37179019336107 NA NA
"DCAF12L1" 12.7956930168695 0.421199223067358 0.735039542368388 0.573029338952572 0.566624829128625 0.826504878342373 NA
"DCAF13P3" 17.3042814204404 1.33798932601542 0.761256667368757 1.75760605242397 0.0788145628171801 0.457209516247088 NA
"DCAF4L2" 3.72842530684771 1.03891648590507 1.68614059031615 0.616150570048418 0.537795148559851 NA NA
"DCAF8L1" 0 NA NA NA NA NA NA
"DCAF8L2" 0.350808899616533 0.501728159937378 6.56372293697475 0.0764395701578207 0.939069389246059 NA NA
"DCD" 0.0800736474686675 0 6.56372293697475 0 1 NA NA
"DCDC2B" 4.89883410695063 1.59538713375048 0.800033929419561 1.994149341776 0.0461357363474464 NA NA
"DCDC2C" 1.08244419684874 2.45113399484869 2.9004722893234 0.845080990386041 0.398065621172285 NA NA
"DCSTAMP" 0.105458858935219 0 6.56372293697475 0 1 NA NA
"DDI1" 0 NA NA NA NA NA NA
"DDIT4L" 28.880398190381 3.03426306237913 1.22398566991674 2.4790021133054 0.0131750525525659 0.28210315019702 NA
"DDO" 0.129791438609447 1.07879236513501 6.56372293697475 0.164356779756495 0.869450285577986 NA NA
"DDX11L1" 0.123123859088 0 6.56372293697475 0 1 NA NA
"DDX11L10" 0.0466882186429866 0 6.56372293697475 0 1 NA NA
"DDX11L16" 0 NA NA NA NA NA NA
"DDX11L5" 0.989975674798057 0.501733797241055 3.72141465171055 0.134823405666561 0.892751499750892 NA NA
"DDX11L9" 0.752536802646985 -1.49789420870562 2.41371888807059 -0.620575252614841 0.534879126620327 NA NA
"DDX26B-AS1" 6.7067467133321 1.36438856957319 1.03288619080474 1.3209476336499 0.186518825518023 0.579879974896647 NA
"DDX4" 8.56831669825207 0.610302780697769 0.744176872816082 0.820104471116239 0.412156553589559 0.743217408439833 NA
"DDX43" 0.69452675822422 -0.368784284262776 2.72669227139136 -0.135249689938277 0.892414461093708 NA NA
"DDX53" 0.289780958792911 0 6.56372293697475 0 1 NA NA
"DEFA1" 0 NA NA NA NA NA NA
"DEFA10P" 0 NA NA NA NA NA NA
"DEFA11P" 0 NA NA NA NA NA NA
"DEFA1B" 0 NA NA NA NA NA NA
"DEFA3" 0 NA NA NA NA NA NA
"DEFA4" 0 NA NA NA NA NA NA
"DEFA5" 0.335496540240911 -0.887170729147284 5.23023179817299 -0.16962359669359 0.865306163988514 NA NA
"DEFA6" 0 NA NA NA NA NA NA
"DEFA8P" 0.0212141386118623 0 6.56372293697475 0 1 NA NA
"DEFA9P" 0 NA NA NA NA NA NA
"DEFB1" 0.0195982185069705 0 6.56372293697475 0 1 NA NA
"DEFB103A" 0 NA NA NA NA NA NA
"DEFB103B" 0 NA NA NA NA NA NA
"DEFB104A" 0 NA NA NA NA NA NA
"DEFB104B" 0 NA NA NA NA NA NA
"DEFB105A" 0 NA NA NA NA NA NA
"DEFB105B" 0 NA NA NA NA NA NA
"DEFB106A" 0 NA NA NA NA NA NA
"DEFB106B" 0 NA NA NA NA NA NA
"DEFB107A" 0 NA NA NA NA NA NA
"DEFB107B" 0 NA NA NA NA NA NA
"DEFB108B" 0 NA NA NA NA NA NA
"DEFB109P1" 0.0480873816598341 0 6.56372293697475 0 1 NA NA
"DEFB109P1B" 0 NA NA NA NA NA NA
"DEFB110" 0.019530778071571 0 6.56372293697475 0 1 NA NA
"DEFB112" 0.0214813132539546 0 6.56372293697475 0 1 NA NA
"DEFB113" 0.129374234411056 -2.47061484758868 6.52543852462678 -0.378612845445507 0.70497538184327 NA NA
"DEFB114" 0.0650905861804923 0 6.56372293697475 0 1 NA NA
"DEFB115" 0 NA NA NA NA NA NA
"DEFB116" 0 NA NA NA NA NA NA
"DEFB118" 0 NA NA NA NA NA NA
"DEFB119" 0 NA NA NA NA NA NA
"DEFB121" 0 NA NA NA NA NA NA
"DEFB122" 0 NA NA NA NA NA NA
"DEFB123" 0 NA NA NA NA NA NA
"DEFB124" 0.330017385871457 0 6.56372293697475 0 1 NA NA
"DEFB125" 0.081236304365829 0.501728160687191 6.56372293697475 0.0764395702720566 0.939069389155178 NA NA
"DEFB126" 0.0463518369950771 0.50172539905004 6.56372293697475 0.0764391495295638 0.939069723879793 NA NA
"DEFB127" 0 NA NA NA NA NA NA
"DEFB128" 0 NA NA NA NA NA NA
"DEFB129" 0 NA NA NA NA NA NA
"DEFB130" 0 NA NA NA NA NA NA
"DEFB131" 1.39174638015006 -0.412380308676103 2.15180111730903 -0.191644248791827 0.84802087936143 NA NA
"DEFB132" 0.0516887657269351 0 6.56372293697475 0 1 NA NA
"DEFB133" 0.393076350300355 0 6.56372293697475 0 1 NA NA
"DEFB134" 0.913817112192933 0.357466976110516 2.50106332326545 0.142925999827865 0.886348624481541 NA NA
"DEFB135" 0.404184228656712 2.47720644890263 5.20614559211251 0.475823506099345 0.634200122012765 NA NA
"DEFB136" 0 NA NA NA NA NA NA
"DEFB4A" 0 NA NA NA NA NA NA
"DEFB4B" 0 NA NA NA NA NA NA
"DEFT1P" 0 NA NA NA NA NA NA
"DEFT1P2" 0 NA NA NA NA NA NA
"DENND2D" 0.810692280345084 0.357466921294913 2.553414879472 0.13999562866526 0.888663444196041 NA NA
"DENND5B-AS1" 2.40224236823609 2.20533506489157 1.53603481379967 1.43573247499271 0.151078480656397 NA NA
"DEPDC1-AS1" 4.06540876921219 0.957279389956481 1.39026423322895 0.688559316334535 0.491100630599663 NA NA
"DGAT2L6" 0.720134600707118 -1.47177206600227 2.68559189268106 -0.548025211877217 0.583674591439946 NA NA
"DHRS7C" 2.40059736790313 -1.46170322763137 3.042763385593 -0.480386754537768 0.630952410926781 NA NA
"DHRS9" 0.288495089044974 -1.96776200857822 6.38971355361837 -0.307957781216016 0.758114457783488 NA NA
"DHRSX" 0 NA NA NA NA NA NA
"DIAPH3-AS1" 1.69123936380129 -0.031397068282507 1.83311070005833 -0.0171277535402024 0.986334698034333 NA NA
"DIAPH3-AS2" 0 NA NA NA NA NA NA
"DIO1" 0.274330831382815 -2.47061484825361 6.52543852456608 -0.378612845550928 0.704975381764974 NA NA
"DIO2-AS1" 12.2254504568809 0.433062771309529 0.872239599664857 0.496495196361098 0.619545075656751 0.856170725001965 NA
"DIRC1" 0.169727085218207 -2.47061444766551 6.5254385360653 -0.378612783495045 0.704975427853781 NA NA
"DISC2" 1.96426412182355 -3.99751564333711 1.78462869342072 -2.23997050931351 0.0250928374861661 NA NA
"DKFZP434K028" 1.00223671746832 -0.92352417547751 2.0794024263052 -0.444129603675841 0.656948884396218 NA NA
"DKFZp434L192" 0 NA NA NA NA NA NA
"DKFZp451B082" 8.17657706820742 1.16277410316368 1.60012114987654 0.726678791323641 0.467422748641402 0.775150672069436 NA
"DKFZp686K1684" 5.43995715002822 -0.212891960693196 1.9589605376221 -0.108675982289882 0.91345949236077 0.974457824285318 NA
"DKFZp779M0652" 1.60440957518919 -2.13854243162763 1.68681124559996 -1.26780185821384 0.204868718437456 NA NA
"DLG1-AS1" 1.42126999640117 -0.324553772613667 1.83857793597632 -0.17652434866261 0.859882021559754 NA NA
"DLG3-AS1" 2.83149800803009 -0.846529937114722 1.2352172239648 -0.685328799413541 0.4931364624566 NA NA
"DLGAP1-AS3" 0.061181080750164 0 6.56372293697475 0 1 NA NA
"DLGAP1-AS4" 0.0245578732805821 0 6.56372293697475 0 1 NA NA
"DLGAP1-AS5" 0.529396000020997 0 4.35917282562821 0 1 NA NA
"DLGAP2-AS1" 5.97162081017163 -0.689943038798976 1.16772120071786 -0.59084569019971 0.554623817963369 0.822522350156089 NA
"DLX3" 5.89599217138812 0.101173328687347 0.919920732357942 0.109980485414237 0.912424851402211 0.974046666151521 NA
"DLX4" 1.60683412201016 -0.481826214410636 1.48184595494208 -0.325152700794375 0.745065504543687 NA NA
"DMBT1" 6.60219013540232 0.34479508023514 1.24054451308901 0.277938499261575 0.781059569633016 0.925997398371712 NA
"DMBT1P1" 1.19438449633087 -0.893913557763976 2.28766327954744 -0.390753991531837 0.695979085861645 NA NA
"DMBX1" 5.34622766590491 2.9668584067966 2.00763476354861 1.47778792271584 0.139464551995909 0.535149146234942 NA
"DMP1" 10.126272488412 0.501822907051045 0.714358650854871 0.70248033876333 0.482379658892469 0.783813534966294 NA
"DMRT1" 1.1892769277086 1.80838166884626 3.04489355155386 0.593906367571834 0.552574739895288 NA NA
"DMRTB1" 0.239263533922761 -0.79667458444182 6.56372293697475 -0.121375413327396 0.903393690208064 NA NA
"DMRTC1" 0 NA NA NA NA NA NA
"DMRTC1B" 0 NA NA NA NA NA NA
"DMRTC2" 0.0655088040098276 0 6.56372293697475 0 1 NA NA
"DNAH17-AS1" 0.413939626528426 -0.332419508089103 3.42829530476907 -0.0969634989222419 0.922755381457746 NA NA
"DNAH8" 12.2602941104055 0.220963825802467 0.861669419713468 0.256436889539313 0.797613506165519 0.933422884310096 NA
"DNAJB3" 0 NA NA NA NA NA NA
"DNAJB5-AS1" 7.5311322459922 0.510306601616094 1.17259511932734 0.435194205744974 0.663421468019128 0.875100015401595 NA
"DNAJB7" 8.97161220628598 -0.34101122807709 0.934841615676487 -0.364779682845335 0.715275872345699 0.897829468991768 NA
"DNAJB8" 0.118573845207878 0 6.56372293697475 0 1 NA NA
"DNAJB8-AS1" 2.21492723661717 0.572825253897271 1.60071172280939 0.357856599495574 0.72045063126604 NA NA
"DNAJC25-GNG10" 0.390373057029361 0 6.16995016544444 0 1 NA NA
"DNAJC5B" 2.15157267548595 0.319431756852401 1.53747984418951 0.207763215927419 0.83541385529193 NA NA
"DNAJC5G" 8.65135032269839 0.238927147729813 1.19798503334621 0.199440845318778 0.841917912257913 0.950397522872373 NA
"DNASE1L3" 2.09004262808921 1.52959103746747 1.8826738690519 0.812456720524707 0.416529610965664 NA NA
"DNMT3L" 0.218830393352542 0 6.56372293697475 0 1 NA NA
"DNTT" 1.2592966301837 -1.40069387522577 2.21352080319417 -0.632790020859316 0.526870774276184 NA NA
"DOCK4-AS1" 0.0462127214832177 -0.796671822166036 6.56372293697475 -0.121374992487606 0.903394023525365 NA NA
"DOCK8" 16.0908801390895 2.9372969076997 1.05818380080702 2.77579084603222 0.00550676210271504 0.218761252053589 NA
"DOCK9-AS1" 0 NA NA NA NA NA NA
"DOK2" 2.04114129527908 -2.40710931552874 1.49561111091122 -1.60944867149468 0.107518269992036 NA NA
"DPCR1" 4.40411882289441 0.955663977919259 1.13815805688425 0.839658404330433 0.401099942461971 NA NA
"DPEP2" 0.040207097806145 -0.79666906037464 6.56372293697475 -0.121374571721613 0.903394356784233 NA NA
"DPEP3" 0.0213759864070273 0 6.56372293697475 0 1 NA NA
"DPH3P1" 3.16772650929402 -1.33550653343736 1.31147479157899 -1.01832421180543 0.308523905859895 NA NA
"DPP6" 919.363907463829 0.852533303234213 0.862589652377464 0.988341676583374 0.322985340858948 0.688369372648605 NA
"DPPA2" 4.43385685895195 1.18484814430351 1.77147609036392 0.668847945929717 0.50359247837129 NA NA
"DPPA2P3" 0 NA NA NA NA NA NA
"DPPA3" 3.06532087990463 -1.1715676487089 1.37637107603834 -0.851200427780762 0.394658025226019 NA NA
"DPPA5" 0 NA NA NA NA NA NA
"DPRX" 0.291518164951796 1.07879236479605 6.56372293697475 0.164356779704853 0.869450285618637 NA NA
"DPRXP4" 1.02595287725759 -0.142551056857059 1.97796248139471 -0.0720696465165218 0.942546481962122 NA NA
"DPT" 2.17722296628892 2.15686449700255 1.71999063995268 1.253997810745 0.209842801170428 NA NA
"DPYD-AS1" 0.555973263767458 -2.84272908325729 6.5054824439551 -0.436974368580267 0.662129936642093 NA NA
"DPYD-AS2" 0.0198684454951598 0.501728160907542 6.56372293697475 0.0764395703056276 0.93906938912847 NA NA
"DPYS" 2.79506427331352 -1.26281323644459 1.18055292343121 -1.06967947931914 0.284763606179298 NA NA
"DRD3" 1.44002462973856 0.467234843953022 1.86395323165052 0.250668759290322 0.802070216112787 NA NA
"DRD5P2" 0 NA NA NA NA NA NA
"DSC1" 5.79221760332531 1.26225242837902 1.23147354565869 1.02499353951113 0.305366236028382 0.674746539964593 NA
"DSC3" 25.4934175183982 2.30792001726818 1.15174661855852 2.00384353648607 0.0450868235258664 0.40493870998105 NA
"DSCAM-AS1" 0.0327544020049138 0 6.56372293697475 0 1 NA NA
"DSCAM-IT1" 1.84655742073162 -2.94125074281634 1.76338009896026 -1.66796185606869 0.0953232990698103 NA NA
"DSCR10" 0 NA NA NA NA NA NA
"DSCR4" 0.0240436908299171 0 6.56372293697475 0 1 NA NA
"DSCR8" 0.319874556863073 0.501713808397856 6.56372293697188 0.0764373836640518 0.939071128726496 NA NA
"DSG1" 7.89531708431031 0.842069839932333 1.01673917194013 0.828206351414102 0.407553647468945 0.740822971849772 NA
"DSG4" 0.83548190107588 -2.65808407607735 6.5084138535911 -0.408407353292495 0.682974635791275 NA NA
"DSPP" 7.48426286162528 1.39037274855262 0.826467017807434 1.68230881401801 0.0925089728718206 0.475593938082024 NA
"DTHD1" 2.71370331152997 1.14556258746466 2.22078413174767 0.515836983472658 0.605968269750492 NA NA
"DUOX2" 9.92080096900914 1.06553027878887 1.17057009552515 0.910266102698311 0.362682190576289 0.71364744216169 NA
"DUOXA1" 3.82445010829517 1.24558789755401 1.17914842662618 1.05634529922406 0.290810487234537 NA NA
"DUOXA2" 0.258305263758933 0.50172539840003 6.56372293697475 0.076439149430533 0.939069723958578 NA NA
"DUPD1" 0.238570229216233 -0.796669060798207 6.56372293697475 -0.121374571786145 0.903394356733123 NA NA
"DUSP13" 11.0529638833657 0.672197240081297 1.03906632729693 0.646924284256213 0.517680948104367 0.802048413969118 NA
"DUSP21" 0 NA NA NA NA NA NA
"DUX2" 0 NA NA NA NA NA NA
"DUX4" 0 NA NA NA NA NA NA
"DUX4L" 0 NA NA NA NA NA NA
"DUX4L2" 0 NA NA NA NA NA NA
"DUX4L3" 0 NA NA NA NA NA NA
"DUX4L4" 0.152272555087807 0 6.56372293697475 0 1 NA NA
"DUX4L5" 0 NA NA NA NA NA NA
"DUX4L6" 0 NA NA NA NA NA NA
"DUX4L7" 0 NA NA NA NA NA NA
"DUXA" 0.639135334528051 2.30741357985141 2.55911847546482 0.901643906670756 0.36724605930235 NA NA
"DYDC1" 1.27502095438157 -0.889050973419208 1.68492091125366 -0.527651456802035 0.597741271362663 NA NA
"DYNAP" 0.478175057149945 0 4.96592865268394 0 1 NA NA
"DYTN" 2.25799863562151 -3.83564208591014 1.93209734390108 -1.98522196514469 0.047119781549972 NA NA
"EBI3" 1.47156998450757 0.952934873290945 2.12005212022793 0.449486531108723 0.653080722096113 NA NA
"EBLN1" 4.63003375559837 0.436556094768244 1.44559400929335 0.301990802370331 0.762659074466002 NA NA
"ECEL1P2" 1.35879980484871 -3.76401771370289 1.93709689257313 -1.94312309731858 0.052001286917699 NA NA
"ECRP" 0.04811537441778 -1.61291561655042 6.55837207767249 -0.24593231330096 0.805734629466312 NA NA
"ECSCR" 0.447515516097396 0.819679711622361 3.97318134425732 0.20630312100078 0.836554140766977 NA NA
"EDAR" 1.85398496644537 -3.18505563636187 1.81781369821762 -1.75213534779985 0.0797505374335061 NA NA
"EDDM3A" 0.301085546416149 0.900115052076021 6.52497232681294 0.137949252041606 0.890280524974772 NA NA
"EDDM3B" 0.117938589989365 0 6.56372293697475 0 1 NA NA
"EDN2" 4.14448444788963 0.297137274704966 1.3200232659235 0.225100028443125 0.821901458853649 NA NA
"EEF1E1-BLOC1S5" 3.0180975649918 -0.365889300765815 1.4377502024415 -0.254487392973051 0.799119042517283 NA NA
"EFCAB14-AS1" 2.6831931519684 -1.81230806016207 1.50604116500732 -1.20335891360131 0.228837460036248 NA NA
"EFCAB6-AS1" 0.874068406760341 2.6107530059322 2.64247112247952 0.98799679728664 0.323154216723898 NA NA
"EFCAB9" 0.36081902729099 1.55044830262967 6.53427989485946 0.23727913826425 0.812440245277412 NA NA
"EGFLAM-AS2" 0.0813633901443605 -0.796669060528886 6.56372293697475 -0.121374571745113 0.903394356765621 NA NA
"EGFLAM-AS4" 0.0209510454731617 0 6.56372293697475 0 1 NA NA
"EGFR-AS1" 3.77577671201612 1.50661283360621 1.70682019303729 0.882701552133145 0.377397543316024 NA NA
"EGOT" 0.293121132710467 2.8135245743876 6.52356823678743 0.431286141612146 0.666260325713816 NA NA
"EHF" 0.790823219924339 0.508264654515573 2.16907859100199 0.234322839487704 0.814734356089813 NA NA
"EHHADH-AS1" 0.687616330411394 -1.89891251939637 2.413637987837 -0.786742887278672 0.431432392773632 NA NA
"EHMT1-IT1" 9.70282436824258 1.23371911169646 0.862793476978438 1.42991242355822 0.15274215588324 0.549261669426946 NA
"EIF1AX-AS1" 0.0248194190545009 -0.796669060308535 6.56372293697475 -0.121374571711542 0.90339435679221 NA NA
"EIF3C" 1.02630167549305 -1.98996302874099 2.19386931811791 -0.907056319310829 0.364377015471193 NA NA
"EIF3CL" 0.175168550795463 -0.796671822432748 6.56372293697475 -0.12137499252824 0.903394023493181 NA NA
"EIF3IP1" 0 NA NA NA NA NA NA
"EIF4A1" 0 NA NA NA NA NA NA
"EIF4EBP3" 8.84533734491877 1.08510051668163 1.05949802789709 1.02416473472381 0.305757472472002 0.674776747022955 NA
"EIF5AL1" 6.56283039418837 -2.33949535585276 1.18634143698121 -1.97202532333852 0.0486067157623518 0.410460895437822 NA
"ELANE" 0 NA NA NA NA NA NA
"ELDR" 0.627062949804994 -0.780391859847715 3.80619299137761 -0.205032130954889 0.837547021387854 NA NA
"ELF5" 0.191850164591992 3.20722891384934 6.51794781142696 0.492061152779802 0.622676113445205 NA NA
"ELFN1-AS1" 0.155582866346666 -0.478490005421104 6.55763593159479 -0.0729668451271794 0.941832500913018 NA NA
"ELK2AP" 0.0212141386118623 0 6.56372293697475 0 1 NA NA
"ELMO1-AS1" 0.291064628351549 -2.17410365352698 4.52232096829593 -0.480749524142293 0.630694528515875 NA NA
"ELSPBP1" 0.102759176032639 0 6.56372293697475 0 1 NA NA
"EMCN" 7.0472980368033 -0.644524382668245 1.06981615639585 -0.602462749150858 0.546866151975725 0.819116322809564 NA
"EMR1" 0 NA NA NA NA NA NA
"EMR3" 0.088175008336031 0 6.56372293697475 0 1 NA NA
"EMR4P" 10.3867083617341 1.06927093843928 0.637970396021665 1.67605102855426 0.0937281978280694 0.47645334787393 NA
"ENDOU" 1.01697890149251 -3.1708877392642 2.36361351894737 -1.34154239423895 0.179744415007614 NA NA
"ENOX1-AS2" 0.171708919346154 0 6.56372293697475 0 1 NA NA
"ENPP6" 4.27011446284389 -1.10356014093046 1.76303848811799 -0.625942172203223 0.531352871933054 NA NA
"ENPP7" 0.0832471717901567 0 6.56372293697475 0 1 NA NA
"ENTHD1" 1.51736799651705 -0.0431240917330562 1.43426059948436 -0.0300671243068101 0.976013519873087 NA NA
"ENTPD8" 12.7602222193506 0.832795586958164 1.07064074898101 0.77784783341264 0.436658724961949 0.757205079247846 NA
"EPB42" 0.0428044637803869 0 6.56372293697475 0 1 NA NA
"EPGN" 11.2263367623243 0.241968803544962 0.633574778683507 0.381910410082522 0.702527818406102 0.892655053612775 NA
"EPHA1" 5.20320828182438 -0.827867347823396 1.16959071476029 -0.707826539126613 0.479052983387342 NA NA
"EPN2-AS1" 0.177119354453787 2.4413378639853 6.53048789642928 0.373836978600048 0.708525605967443 NA NA
"EPN2-IT1" 4.7213895488687 0.389861113681257 1.2914388207369 0.301881209873186 0.762742620257814 NA NA
"EPO" 7.06551553765027 0.92662296390671 0.979207385300665 0.946298994285252 0.343996106191762 0.702503859652774 NA
"EPPIN" 0.956439766381762 0 6.56372293697073 0 1 NA NA
"EPPIN-WFDC6" 0.0213759864070273 0 6.56372293697475 0 1 NA NA
"EPS8L3" 0.92963213554293 -2.94517160615201 2.19335926368687 -1.34276753239294 0.17934725961547 NA NA
"EPSTI1" 5.18791345870791 0.532692727273092 1.45319134571608 0.366567505954009 0.713941649902641 NA NA
"EPX" 5.39352860685599 -2.91489128684494 1.29782179013328 -2.2459873219925 0.0247048199781173 0.345243988140191 NA
"EPYC" 0.378464796298388 -0.796683065426521 5.22829830324208 -0.152379037923773 0.878887989315389 NA NA
"EQTN" 4.03302243894207 0.675977589645638 1.44550835987277 0.467640041670279 0.640042025188266 NA NA
"EREG" 3.11512705128394 0.218743319212141 1.27268198072197 0.171875867283084 0.863535119347916 NA NA
"ERG" 6.23515151121143 3.26529105215185 1.67718577109508 1.94688692715289 0.0515482922600118 0.417773371604296 NA
"ERICH1-AS1" 6.65804503730103 -1.13613700544048 0.909372098106096 -1.24936426772567 0.211531871452719 0.603116261621846 NA
"ERICH4" 0.981020236699499 1.74456436771341 2.10838954379173 0.827439299749126 0.40798811337879 NA NA
"ERICH6" 3.99015216669192 1.11933939164538 1.31504210255723 0.851181410442082 0.394668587586483 NA NA
"ERICH6B" 14.7063253408386 0.340146022335504 0.506558446896047 0.67148425698902 0.501912085194192 0.794271352890589 NA
"ERMN" 12.4551734112924 1.89909851895242 1.12939783982107 1.68151421225783 0.0926630782411706 0.475593938082024 NA
"ERP27" 0.461934310564041 -1.48165782637934 3.97243685718442 -0.372984613638267 0.709159895549368 NA NA
"ERVFRD-1" 0.0496388381090019 -1.63263319203747 6.55763558827964 -0.248966745720888 0.80338650467651 NA NA
"ERVMER34-1" 7.6252827891749 1.73582833598738 1.14213290504222 1.51981291172345 0.128558003084616 0.522473654071204 NA
"ERVV-1" 3.75360509013699 -0.239236884651715 1.10334743220661 -0.216828242553897 0.828342201135723 NA NA
"ERVV-2" 0.544222019617414 0.744051795612699 5.95673286423054 0.124909377769925 0.900595294133902 NA NA
"ESM1" 3.50365850250539 0.955358422244992 1.43123926594221 0.667504340454257 0.504450038124365 NA NA
"ESPNP" 6.34187121052697 1.65754147699616 1.06722762283982 1.55312835005672 0.120392474396594 0.512426819801625 NA
"ESR1" 2.88671400439994 0.254334918080448 1.88842396564862 0.134681047639157 0.892864058440316 NA NA
"ESRP1" 11.1446879691142 0.00824733314410356 1.10070286083291 0.00749278796083326 0.994021676107782 0.998983960350045 NA
"ESRP2" 4.5944345322736 -0.166473504339413 1.09302467788946 -0.152305348366753 0.878946106748278 NA NA
"ESX1" 0.163180787123772 0.501728160407669 6.56372293697475 0.0764395702294707 0.939069389189057 NA NA
"ETNPPL" 4.64371951670287 -0.245658307454993 1.09734624197169 -0.223865811955211 0.822861718700214 NA NA
"ETV7" 7.70289330880106 -0.29906911192042 1.07706425948885 -0.277670630406353 0.78126520786531 0.926019560881576 NA
"EVI2A" 0.516100846779169 0 4.94107452548915 0 1 NA NA
"EVI2B" 1.47706989137783 2.26528964027649 4.52148469168394 0.501005708245099 0.616367105585658 NA NA
"EVPL" 2.92019712674448 0.224268353830626 1.24721234122548 0.179815694904258 0.85729726170262 NA NA
"EVPLL" 0.508295585942916 1.69793238949666 3.39401001044476 0.500273241467005 0.616882692903793 NA NA
"EXOC3L2" 6.37794047608197 -0.272551433678716 0.980484413792434 -0.277976304207131 0.781030548670402 0.925997398371712 NA
"EXOC3L4" 3.12169675767116 -0.448937761151972 1.60799122417594 -0.279191673687176 0.780097733126198 NA NA
"EYA4-AS1" 3.93388604466762 0.611071688169413 1.14914938615808 0.531760009212024 0.59489222361632 NA NA
"EZR-AS1" 6.06428801050813 -0.293185050800555 1.26126617307712 -0.232452956448733 0.816186221816004 0.941962611383034 NA
"F11" 14.42674851252 0.571924500408428 0.869052242612922 0.658101403304432 0.510472974205331 0.798331438478618 NA
"F11-AS1" 1.03386257430621 0.719299164503154 2.02158243426645 0.355809959718095 0.721982889804238 NA NA
"F13B" 0.505315517322085 4.02694060726602 5.03251043988542 0.800185246581963 0.423603476379982 NA NA
"F2" 9.11068106860312 0.156210249836985 0.700322367750336 0.223054777385996 0.823492874062549 0.944302265015886 NA
"F2RL3" 0.181169871016802 0 6.56372293697475 0 1 NA NA
"F8A2" 0 NA NA NA NA NA NA
"F8A3" 0 NA NA NA NA NA NA
"F9" 0.0613084922001924 0 6.56372293697475 0 1 NA NA
"FABP1" 5.04134653572439 0.289407022272674 1.22352113829415 0.236536184962174 0.813016632212702 NA NA
"FABP12" 1.06841277644838 -0.495977280313599 2.28099836507408 -0.217438682950345 0.827866487617627 NA NA
"FABP2" 0.439507008067424 1.13353494935122 6.54572250396133 0.17317186126745 0.862516340916004 NA NA
"FABP4" 0.672798762408942 2.67128697183153 2.68430047800301 0.995151993497702 0.319662346210643 NA NA
"FABP5P3" 3.95591238416254 -0.885479626148494 1.2263002181809 -0.722074099817104 0.470248921038976 NA NA
"FABP9" 0 NA NA NA NA NA NA
"FAIM3" 2.05713389272291 -1.66544768740817 1.50632031736891 -1.10563979533729 0.268882457953037 NA NA
"FAM106CP" 17.530283030261 0.473368727621488 0.928093100813449 0.510044441884756 0.610020326885294 0.851390129946984 NA
"FAM115D" 10.0177188012786 0.159803832811065 0.793288824349573 0.201444704508588 0.840350862447561 0.94981963258873 NA
"FAM133CP" 8.85125516208871 -0.857662215798164 1.01294670295939 -0.846700239304246 0.397162225312653 0.734028667287491 NA
"FAM133DP" 0 NA NA NA NA NA NA
"FAM138A" 0 NA NA NA NA NA NA
"FAM138B" 0.183995896493767 0 6.56372293697475 0 1 NA NA
"FAM138C" 0.0240436908299171 0 6.56372293697475 0 1 NA NA
"FAM138D" 0.0665488737375195 0 6.56372293697475 0 1 NA NA
"FAM138E" 0 NA NA NA NA NA NA
"FAM138F" 0 NA NA NA NA NA NA
"FAM150A" 4.82387178155833 -1.42851451875844 1.13567799861599 -1.25785171545043 0.208445388627624 NA NA
"FAM150B" 58.0182025303107 2.5109563112743 0.87208800225844 2.87924648059794 0.00398626651076624 0.195785070685911 NA
"FAM151A" 0.932672963925382 -0.444740942883999 3.33240998246048 -0.133459251780186 0.893830188299212 NA NA
"FAM153A" 4.63925169454168 -0.0994845078497427 0.978045454023446 -0.101717673182251 0.918980773735783 NA NA
"FAM153B" 11.9031763524602 0.348433549619849 1.00829275934667 0.345567838695597 0.729667519505966 0.903565171001128 NA
"FAM156B" 0.590244708452654 -2.02351226077217 3.50232537060755 -0.5777624996678 0.56342447650815 NA NA
"FAM159B" 3.04651287465247 -0.862075882623709 1.37273898662495 -0.62799693971192 0.530005944752324 NA NA
"FAM169B" 1.72491657131206 0.590783276063236 2.14079477355257 0.275964461125273 0.782575362575439 NA NA
"FAM170A" 1.12795439728652 -0.348895769444642 1.87335396065741 -0.186241242590485 0.852255582787851 NA NA
"FAM170B" 0.312750869754043 0.357465057940197 6.38134905960887 0.05601716104245 0.955328136091618 NA NA
"FAM170B-AS1" 0.0701991474546689 0 6.56372293697475 0 1 NA NA
"FAM172BP" 0.612126092995782 0.998197541955621 2.39804910449297 0.416254004175896 0.677224146038981 NA NA
"FAM177B" 2.08362020924198 2.39725425728375 1.78433326620173 1.34350140900906 0.179109670095473 NA NA
"FAM178B" 3.03860504029289 0.185333962999871 1.37082435597282 0.135198913115565 0.892454606412717 NA NA
"FAM180A" 0.2391465709976 0 6.56372293697475 0 1 NA NA
"FAM180B" 5.45454180349709 2.01734439576202 1.12616402336249 1.79134153987503 0.0732385039577144 0.446030419001072 NA
"FAM183B" 2.08772695381003 -1.1334294095963 2.01201297112355 -0.563331064890388 0.573209468447296 NA NA
"FAM183CP" 0.0903282230643286 -0.796669060478678 6.56372293697475 -0.121374571737464 0.903394356771679 NA NA
"FAM186A" 0.192296763271325 0 6.56372293697475 0 1 NA NA
"FAM187B" 0.0466166264212434 0.501728160841436 6.56372293697475 0.0764395702955563 0.939069389136483 NA NA
"FAM197Y2" 0 NA NA NA NA NA NA
"FAM197Y5" 0 NA NA NA NA NA NA
"FAM19A3" 5.43936210304877 1.21257671958874 1.18795387557276 1.02072710441229 0.307383749241471 0.676197190279295 NA
"FAM205A" 0.214230597331279 0 6.56372293697475 0 1 NA NA
"FAM205B" 0 NA NA NA NA NA NA
"FAM209A" 3.8185285212171 1.68904745831755 0.968037621263775 1.74481592576175 0.0810169157174171 NA NA
"FAM209B" 13.814508806537 0.537730193768318 0.679161685002468 0.791755786056105 0.428503087342 0.752118381473822 NA
"FAM215A" 11.53373979066 0.774650685710107 0.600728107158658 1.28951962872867 0.19721749684518 0.590431243818427 NA
"FAM216B" 2.79501732828712 3.2092559196528 2.41308714182173 1.32993784767757 0.183538750058765 NA NA
"FAM217A" 0.563399160333165 0 6.56372293697475 0 1 NA NA
"FAM221B" 7.92786556488204 2.23328828266636 1.12010689497345 1.99381710146449 0.0461720459650485 0.408400303976679 NA
"FAM222A-AS1" 2.29076785813586 -0.640659127752839 1.58614674393548 -0.403909115094397 0.686279553243395 NA NA
"FAM223A" 0 NA NA NA NA NA NA
"FAM223B" 0 NA NA NA NA NA NA
"FAM224A" 1.2148514399653 0.357465101865279 2.37742952547896 0.15035781209677 0.880482323888103 NA NA
"FAM224B" 0 NA NA NA NA NA NA
"FAM225A" 11.0194091882696 0.814602850023773 1.24898527553467 0.652211732179994 0.51426459249802 0.800338099458318 NA
"FAM225B" 2.55755367208949 -0.337769961245048 1.23460729266029 -0.273584939318828 0.784403609251629 NA NA
"FAM226A" 0 NA NA NA NA NA NA
"FAM226B" 0 NA NA NA NA NA NA
"FAM230B" 5.56345226880584 1.29176980419625 1.11974936294512 1.15362405815413 0.24865433062114 0.632684227189081 NA
"FAM230C" 0 NA NA NA NA NA NA
"FAM231A" 0.0534946502275009 0 6.56372293697475 0 1 NA NA
"FAM231D" 0 NA NA NA NA NA NA
"FAM24A" 0.0428044637803869 0 6.56372293697475 0 1 NA NA
"FAM24B-CUZD1" 6.65452992297444 0.844073780485948 1.06700560640694 0.791067802659729 0.428904426572219 0.752191242548824 NA
"FAM25A" 0 NA NA NA NA NA NA
"FAM25BP" 0 NA NA NA NA NA NA
"FAM25C" 0 NA NA NA NA NA NA
"FAM25G" 0 NA NA NA NA NA NA
"FAM26D" 3.10497582119884 1.53755080592823 1.51802412996819 1.01286321842621 0.311125499251165 NA NA
"FAM27A" 8.05315714453238 -0.0634521954338256 1.28531387056538 -0.0493670821477361 0.960626760802911 0.990556941666415 NA
"FAM27B" 0.684188699554084 -0.342772733016818 2.57981353129675 -0.132867251395694 0.894298366826429 NA NA
"FAM27C" 0.0213933024287167 0 6.56372293697475 0 1 NA NA
"FAM27L" 0.171981719096832 3.04981000004564 6.52001378109944 0.467761281254741 0.639955312057986 NA NA
"FAM3B" 0.419156676087171 0.0480893966586318 3.88412726877106 0.0123810043623641 0.990121640147108 NA NA
"FAM3D" 18.699551413777 2.08610064296543 1.06240508583803 1.96356424754867 0.0495806469602995 0.413761549812051 NA
"FAM41AY1" 0 NA NA NA NA NA NA
"FAM41AY2" 0 NA NA NA NA NA NA
"FAM46D" 0.783064666329949 0.811566172110817 2.91305771569633 0.278595981033223 0.780554897315627 NA NA
"FAM47A" 0.0613087020381294 0.50172816077733 6.56372293697475 0.0764395702857894 0.939069389144253 NA NA
"FAM47B" 0 NA NA NA NA NA NA
"FAM47C" 2.62976026432314 1.1671626991054 1.43618284551704 0.812683916082573 0.416399305097288 NA NA
"FAM71A" 0.928972562753948 0.568347685496739 2.21178274631273 0.256963612924566 0.797206862758268 NA NA
"FAM71B" 0.0724266586047035 0 6.56372293697475 0 1 NA NA
"FAM71C" 0.0705090489898809 0 6.56372293697475 0 1 NA NA
"FAM71D" 11.935918622022 0.626508974129563 0.836520846181372 0.748946038810043 0.45388972992025 0.76739237396625 NA
"FAM71E2" 1.91897164143729 -2.19107988971596 1.20906423816316 -1.81221131231596 0.0699535518074168 NA NA
"FAM72A" 0 NA NA NA NA NA NA
"FAM72C" 4.25970739777641 1.9370410284663 1.1510037912864 1.68291455087337 0.0923916343274622 NA NA
"FAM72D" 1.31233444547332 1.67139867341436 2.18395428354674 0.765308452656806 0.44408789191626 NA NA
"FAM74A1" 0 NA NA NA NA NA NA
"FAM74A3" 0.318143456305383 1.5886192196877 5.29688117966133 0.29991596296092 0.764241257835565 NA NA
"FAM74A4" 0.117451738185805 -1.63262747412834 6.55763580040778 -0.24896586572051 0.803387185388213 NA NA
"FAM74A6" 0 NA NA NA NA NA NA
"FAM81B" 13.3309053217181 0.905297101513597 1.4400272457322 0.628666647937821 0.529567317333572 0.809928067254191 NA
"FAM83A" 1.0163499749245 0.911203232537186 1.8857407047278 0.483207065665326 0.628948718945691 NA NA
"FAM83A-AS1" 0.206341668791596 1.07879512667579 6.56372293697475 0.164357200484304 0.869449954389344 NA NA
"FAM83C" 0.390737294043361 -0.796681588059303 4.49266857433991 -0.177329258741583 0.859249769816789 NA NA
"FAM83C-AS1" 5.05953838061339 1.53141477764791 1.04884149223009 1.46010125361436 0.144262248146082 NA NA
"FAM83F" 5.38750408153609 0.150910990487533 0.96205359273562 0.156863392670688 0.875352511046822 0.962568749586219 NA
"FAM87A" 1.09186656041269 -0.811068042767395 2.55763763926665 -0.317116088031905 0.751155517933272 NA NA
"FAM87B" 1.31202310117152 2.1595594625601 1.71962153061516 1.25583416124568 0.209176103203848 NA NA
"FAM90A1" 11.0082083845757 0.616631865321086 0.700876724630034 0.879800746196248 0.378967260370022 0.722461515851534 NA
"FAM90A10P" 0.0400424827778814 0 6.56372293697475 0 1 NA NA
"FAM90A27P" 0.18973949857014 0 6.56372293697423 0 1 NA NA
"FAM90A2P" 4.51814423291492 0.000427079864642727 1.03654853459641 0.000412021097313127 0.99967125473703 NA NA
"FAM90A7P" 0.148625918196084 0 6.56372293697475 0 1 NA NA
"FAM92A1P2" 4.58006721039511 -0.625098357625979 0.680993931381591 -0.917920599318393 0.358660436328981 NA NA
"FAM95B1" 4.98509550309859 2.72350312545458 1.26911972256668 2.14597809570443 0.0318747263192791 NA NA
"FAM99A" 0.0212141386118623 0 6.56372293697475 0 1 NA NA
"FAM99B" 0 NA NA NA NA NA NA
"FAM9A" 7.91249667474196 1.07863685055696 1.1219857930251 0.961364089690245 0.33636913356269 0.696058322955206 NA
"FAM9B" 0.201662784069243 0 6.56372293697475 0 1 NA NA
"FAM9C" 0.47171663402371 0.357467022165769 3.97951234952218 0.0898268407707518 0.928424818555983 NA NA
"FANCD2OS" 5.10354983271729 -0.918188535060377 1.47524194786475 -0.622398608166852 0.533679795413903 NA NA
"FANK1-AS1" 0 NA NA NA NA NA NA
"FAP" 21.2329221914428 3.79853739686396 1.51438618654348 2.50830166744584 0.0121313049394392 0.277172606763533 NA
"FAS-AS1" 2.77990770104449 1.05271850509608 1.68769750920006 0.62376018176092 0.532785093148831 NA NA
"FASLG" 1.02309539451067 0.918320478613156 3.52423425826135 0.260573052560417 0.794421772864692 NA NA
"FATE1" 0.642647953863569 2.70460914075682 6.52541262429144 0.414473274944892 0.67852753533462 NA NA
"FBXO39" 0 NA NA NA NA NA NA
"FBXO40" 11.8967253126492 0.477416300818655 1.03178826463077 0.462707628284086 0.643573949677866 0.865081782141279 NA
"FBXO47" 1.66907332380178 -0.57192627361727 1.8640934159377 -0.306812023865001 0.758986455668042 NA NA
"FBXW10" 6.72989118781769 0.75526204256539 1.12753829974426 0.669832716757108 0.502964434930679 0.794626758285951 NA
"FCAMR" 0.199158240284368 0.357464871893393 6.56372293697475 0.0544606887471929 0.956568127918865 NA NA
"FCAR" 0.115161047608883 1.07879512699232 6.56372293697475 0.164357200532529 0.869449954351383 NA NA
"FCER1A" 0.489698012194104 -2.41285726919034 3.79619573300762 -0.635598751721556 0.525037983312289 NA NA
"FCER2" 0 NA NA NA NA NA NA
"FCGR1A" 5.24681095070134 -0.0011846332237086 1.09100637576172 -0.00108581695765207 0.99913364358387 NA NA
"FCGR1B" 0.966662800497229 -1.71766500461816 2.70926977699345 -0.633995558214322 0.526083720888978 NA NA
"FCGR1C" 0.106989300455002 0 6.56372293697475 0 1 NA NA
"FCGR2A" 0.94445040580231 2.61430924292175 2.14426511276567 1.21920989496948 0.222764537273212 NA NA
"FCGR2B" 0.0475898162464917 0 6.56372293697475 0 1 NA NA
"FCGR2C" 0.176923969897968 -0.796669060745675 6.56372293697475 -0.121374571778141 0.903394356739461 NA NA
"FCGR3A" 0.325557733139122 0 6.56372293697475 0 1 NA NA
"FCGR3B" 0.260200552294635 -0.972182285108248 6.56001063415193 -0.148198278833115 0.882186290112157 NA NA
"FCN1" 0 NA NA NA NA NA NA
"FCN2" 0.271809159522968 -1.63262747766513 6.55763580023874 -0.248965866266268 0.80338718496605 NA NA
"FCN3" 0.499549319600469 -0.29750439063927 3.51126438587751 -0.084728564398582 0.932477186510022 NA NA
"FCRL1" 0.0843297568014215 0.501728160737526 6.56372293697475 0.0764395702797252 0.939069389149077 NA NA
"FCRL2" 0.559183320915032 -0.796676703857364 5.04719365558185 -0.157845479730364 0.874578560205735 NA NA
"FCRL3" 1.83965334749987 -0.827927854418923 2.19845658072301 -0.376595044759375 0.706474570822315 NA NA
"FCRL4" 0.883455580042297 -0.796683243254264 3.84344718577223 -0.207283515226499 0.835788447516892 NA NA
"FCRL5" 0.145581435759322 -1.632745409856 6.55763016387897 -0.248984064220267 0.803373108229415 NA NA
"FCRL6" 0.254719474875768 0.357464871644625 6.56372293697475 0.0544606887092926 0.956568127949061 NA NA
"FDCSP" 0.165232262948575 -1.44695033625766 6.56234745969724 -0.22049279547359 0.825487382703297 NA NA
"FDPSP2" 4.1061766430551 0.272527390546486 0.824735029345901 0.330442361303154 0.741065737725892 NA NA
"FENDRR" 4.61684934502667 -3.68077572546287 2.33915228961983 -1.57355112867024 0.115591259217153 NA NA
"FER1L6-AS1" 0.0205364351816825 0 6.56372293697475 0 1 NA NA
"FER1L6-AS2" 11.5125800800291 0.214588774356113 1.01643450546853 0.211119135764874 0.832794308565584 0.947901523040355 NA
"FERD3L" 0.639757830455568 -1.45059260352281 3.82090310052176 -0.379646529985208 0.704207816302949 NA NA
"FETUB" 5.15469047733485 -0.434090648293828 1.07353728606117 -0.404355446177854 0.685951358157221 NA NA
"FFAR1" 0.0614129069103378 0.501728160778494 6.56372293697475 0.0764395702859669 0.939069389144111 NA NA
"FFAR2" 0.243794624642374 -0.796671822699462 6.56372293697475 -0.121374992568875 0.903394023460998 NA NA
"FFAR3" 0.106769546470369 1.07879236517709 6.56372293697475 0.164356779762905 0.86945028557294 NA NA
"FGA" 0.0223039813230588 0 6.56372293697475 0 1 NA NA
"FGB" 1.11616997181046 1.21900396435374 2.36816406088613 0.514746416638722 0.606730233296053 NA NA
"FGD2" 0.631195679772126 0.852253362821996 2.15484048523837 0.395506474219468 0.692469144559521 NA NA
"FGD5P1" 10.6245403850301 0.0375589712287588 0.774009990373922 0.0485251762843709 0.961297700298819 0.990851536965703 NA
"FGF10-AS1" 0.99331441886645 -1.99194701844737 2.40496816659353 -0.8282633617013 0.407521367273851 NA NA
"FGF14-IT1" 8.98741839281659 0.420219562165587 0.920280147947061 0.456621348513279 0.647943231833045 0.86727251991887 NA
"FGF16" 0.221196928872691 -2.56793617642778 6.52274126967539 -0.393689718825162 0.693810132836244 NA NA
"FGF21" 0.149494513635815 0 6.56372293697299 0 1 NA NA
"FGF3" 2.54446749064816 0.5396906842165 2.2008287703209 0.245221569026385 0.806284876486818 NA NA
"FGF4" 0.0426954518658168 0 6.56372293697475 0 1 NA NA
"FGF6" 0.215097576570148 0 6.56372293697475 0 1 NA NA
"FGFBP1" 0.103707753945949 0 6.56372293697475 0 1 NA NA
"FGFBP2" 0.811439119162113 0.501735606059663 2.48490442907664 0.201913441896879 0.839984393391717 NA NA
"FGG" 0.27118598855114 1.75199809007464 6.54908801389206 0.267517872161478 0.78907045545571 NA NA
"FGL1" 0.394802826765525 0 6.56372293697475 0 1 NA NA
"FGL2" 4.37802885762428 3.13059771095234 1.49264455757852 2.09734976425401 0.0359626246059054 NA NA
"FGR" 3.57411454144668 -1.65792906239181 1.06971142818245 -1.54988440687111 0.121169262921451 NA NA
"FHL5" 0.110622051919829 0 6.56372293697475 0 1 NA NA
"FIGF" 6.16784195445995 1.4145487759524 1.16275976229188 1.21654431278585 0.223777641348336 0.611722863442508 NA
"FIGLA" 0.496930104509503 -1.90158563809098 5.08000567436802 -0.374327463389605 0.708160702022959 NA NA
"FKBP1AP1" 2.0679498275527 2.69848079622435 2.32619679596192 1.16003977002663 0.246032614397113 NA NA
"FKBP6" 0.884606522445928 0.58422636511707 2.49194863819692 0.234445588549447 0.814639070099864 NA NA
"FKSG29" 2.39363847615043 1.82629711888868 2.03136597047355 0.899048790535237 0.368626672973662 NA NA
"FLG" 0.871718230624191 1.679715899073 4.99773806001129 0.336095225260607 0.736799058903072 NA NA
"FLG-AS1" 3.92584487738473 -5.02008075048344 2.34603320762744 -2.13981657811242 0.0323695929134901 NA NA
"FLG2" 0.21599610501143 0.50172816031834 6.56372293697475 0.0764395702158613 0.939069389199884 NA NA
"FLI1" 16.9017760311067 3.80893017116549 1.43520663198157 2.65392458917679 0.00795616053224238 0.236548651277762 NA
"FLJ12825" 3.61681516819134 0.406622261772896 1.32129857673744 0.307744418204802 0.758276818010296 NA NA
"FLJ13224" 9.80396546501984 -0.0428792170601039 0.702937178330816 -0.0610000699663151 0.951359153335866 0.987921391327821 NA
"FLJ16171" 0.0201684750081508 0 6.56372293697475 0 1 NA NA
"FLJ20518" 0.0872541916672872 -1.52335198618848 6.56066413518531 -0.232194783149869 0.816386729488924 NA NA
"FLJ21408" 1.37279245225763 3.22015169360798 2.04372726116993 1.57562692184504 0.115111807964511 NA NA
"FLJ22447" 0.231556373421378 0 6.56372293697475 0 1 NA NA
"FLJ22763" 0.0855039456281091 0 6.56372293697475 0 1 NA NA
"FLJ25758" 5.00871857925427 0.133450702328092 1.12634187676853 0.118481524198462 0.905686133529646 NA NA
"FLJ26245" 0 NA NA NA NA NA NA
"FLJ31356" 0.735699437740491 -2.77664820823677 2.5475180215904 -1.0899425184452 0.275738465570336 NA NA
"FLJ31662" 0.323332143205281 0 6.56372293697475 0 1 NA NA
"FLJ33534" 1.71588657241329 -0.704450844812741 1.6103776973496 -0.437444486453174 0.661789027480048 NA NA
"FLJ33581" 2.54300704424693 1.04605554012012 1.66801840518445 0.627124698905495 0.53057749812942 NA NA
"FLJ36000" 0.0848816803300555 0 6.56372293697475 0 1 NA NA
"FLJ36777" 5.5771169675747 -0.696429261162613 0.982700472530592 -0.708689250315724 0.478517337124908 0.78215701584272 NA
"FLJ37505" 0.510404170067062 -0.918478725568156 2.88683934815516 -0.318160664588111 0.750363068727264 NA NA
"FLJ38122" 0 NA NA NA NA NA NA
"FLJ39080" 6.836618127277 1.69246448826157 0.865357601508174 1.95579779424355 0.0504889788354054 0.415829631725819 NA
"FLJ40194" 0.0252143945310499 0.501728160907542 6.56372293697475 0.0764395703056277 0.93906938912847 NA NA
"FLJ40288" 2.13170719039021 -0.771934279820817 1.7480632417729 -0.441594023244785 0.65878300974154 NA NA
"FLJ41200" 5.765885972896 2.08134662832495 1.29954390789657 1.60159777263224 0.109244583683478 0.496787681432071 NA
"FLJ41941" 0.104735990216807 0.501725398829689 6.56372293697475 0.0764391494959927 0.939069723906501 NA NA
"FLJ42102" 2.2456526470872 1.26171967068276 1.47299977619642 0.856564740247799 0.391685479283651 NA NA
"FLJ42393" 3.19257680993131 2.6780282496851 1.70533538657738 1.57038214932015 0.116326232794439 NA NA
"FLJ42969" 1.17366557485649 0.915435402213993 1.98257846911349 0.461739808272673 0.644267920117325 NA NA
"FLJ43315" 0 NA NA NA NA NA NA
"FLJ43879" 0.11873750216307 0 6.56372293697475 0 1 NA NA
"FLJ44087" 1.02282465709751 -2.08637787941061 1.64085213203791 -1.27152096077016 0.203543375371549 NA NA
"FLJ45079" 1.67459727448225 0.484701997553991 1.1165457507928 0.434108496861708 0.664209655601474 NA NA
"FLJ45513" 8.89111235537261 1.15734566689585 0.903599742550387 1.28081672935107 0.200258046515262 0.592406161505646 NA
"FLJ45974" 0.229267756881646 1.70341605497383 6.55076215658308 0.260033262429168 0.794838116175931 NA NA
"FLJ46066" 0.663127538207356 2.52173091061714 5.7557139591506 0.43812651714702 0.661294572937194 NA NA
"FLJ46284" 0.581711998912194 -0.468061052297244 3.09832909968694 -0.151068862356984 0.87992139480355 NA NA
"FMO1" 3.35002876043709 2.09159422974143 2.09213472440057 0.999741653989661 0.317435548355281 NA NA
"FMO2" 0.770040209521188 3.18099394037705 2.58740309135411 1.22941568362751 0.218915992928633 NA NA
"FMO3" 0.152715476217665 0.501718450936661 6.5637229369733 0.0764380909667122 0.939070566026877 NA NA
"FMO6P" 0.0212141386118623 0 6.56372293697475 0 1 NA NA
"FMO9P" 0.755436636965818 0 4.80023281014835 0 1 NA NA
"FMOD" 2.08417802288388 2.50446000833303 1.88259488490631 1.33032338949421 0.183411744026716 NA NA
"FMR1NB" 1.68387459931689 -4.22329871078043 1.71215778248579 -2.4666527547764 0.0136382543420341 NA NA
"FNDC7" 2.20047806253172 0.885449081465722 1.52427931854451 0.580896867584093 0.561309963634062 NA NA
"FOLR1" 5.39276813334965 0.619002300699611 1.92088213784144 0.322248975356295 0.747264084687734 0.911035619880825 NA
"FOLR2" 0.113249586457717 0.501728160621085 6.56372293697475 0.0764395702619852 0.93906938916319 NA NA
"FOLR3" 1.1063110151202 0.230096931319604 1.68711567349645 0.136384798585115 0.891517090358684 NA NA
"FOLR4" 0.0794664368199843 0.501728160716161 6.56372293697475 0.0764395702764702 0.939069389151666 NA NA
"FOXA3" 1.77289574679694 -1.85958785902378 1.76058763659173 -1.05623135160923 0.290862530476953 NA NA
"FOXB2" 0.191519600982037 0 6.56372293697475 0 1 NA NA
"FOXD2" 1.90187309589313 0.141897761470384 1.45340184100573 0.0976314722239469 0.92222493266138 NA NA
"FOXD2-AS1" 6.12195679221265 0.563153065871352 1.74688286141739 0.322375975120862 0.747167882585174 0.911035619880825 NA
"FOXD4L3" 5.89202003322007 -1.22633412176626 1.01788672717572 -1.20478447063447 0.228286516525624 0.615231164085184 NA
"FOXD4L4" 0.0739969139673418 0 6.56372293697475 0 1 NA NA
"FOXI1" 0.163055780920025 -0.219602094375135 6.56372293697475 -0.0334569415077034 0.973310202291695 NA NA
"FOXI2" 0.469646006991237 -0.338979355321768 3.87728756196019 -0.0874269318189014 0.930332162838809 NA NA
"FOXI3" 9.94396514319117 0.384466051937972 0.855547176097065 0.449380306170694 0.653157335523274 0.870670582921162 NA
"FOXL2" 2.68174443773626 -0.487480874967248 2.20917776088466 -0.220661679471206 0.82535587130039 NA NA
"FOXL2NB" 3.00944289882257 0.958346329183357 1.91142068194331 0.501379072768546 0.616104365059155 NA NA
"FOXN1" 0.0538528414555869 0 6.56372293697475 0 1 NA NA
"FOXN3-AS2" 0 NA NA NA NA NA NA
"FOXQ1" 1.13409571311921 3.92097471367044 2.00856140599419 1.95213086439329 0.0509226696901061 NA NA
"FOXR1" 4.43338299077101 -2.50133931766892 1.59230755387609 -1.57088956312492 0.116208303290661 NA NA
"FOXR2" 0.227239358807476 -2.18963547064465 6.53431893978583 -0.335097734105464 0.737551362072603 NA NA
"FPR1" 0.126607925668628 0 6.56372293697475 0 1 NA NA
"FPR2" 1.01036500857154 -0.387411180387965 3.44089945777595 -0.112590090219716 0.910355541949659 NA NA
"FPR3" 0.241959461712258 0 6.56372293697475 0 1 NA NA
"FRG2" 0.533177133955343 0 6.56372293697475 0 1 NA NA
"FRG2B" 0.0624026822873573 0 6.56372293697475 0 1 NA NA
"FRG2C" 0 NA NA NA NA NA NA
"FRMD1" 0.251557274030575 -0.79667840224582 4.64337881367554 -0.171572993333963 0.863773240768265 NA NA
"FRMD6-AS2" 0.144403785288274 -0.796669060714329 6.56372293697475 -0.121374571773366 0.903394356743244 NA NA
"FRMD8P1" 0 NA NA NA NA NA NA
"FSBP" 0 NA NA NA NA NA NA
"FSCB" 0 NA NA NA NA NA NA
"FSD2" 13.730148908263 0.577855904436485 0.728860859863812 0.792820600278162 0.427882352526347 0.752033874981933 NA
"FSHB" 0 NA NA NA NA NA NA
"FSHR" 6.94308968047178 -0.836496903766209 1.12524396057166 -0.743391596024425 0.457244630830303 0.768864512325468 NA
"FTH1P18" 3.87153174569374 0.410747554004385 0.986242606485033 0.416477194661351 0.677060851739491 NA NA
"FTH1P3" 7.9315947171736 1.6475880925719 1.20227319720531 1.3703940971168 0.170563913735471 0.565223648593209 NA
"FTHL17" 0 NA NA NA NA NA NA
"FTLP10" 0.019530778071571 0 6.56372293697475 0 1 NA NA
"FTMT" 0 NA NA NA NA NA NA
"FUNDC2P2" 0 NA NA NA NA NA NA
"FXYD2" 0.827573785942969 -0.802044367690359 2.67095502691018 -0.30028374106253 0.763960734068293 NA NA
"FXYD3" 0.779741778838903 -0.999924470538237 2.03625417868361 -0.491060733481054 0.623383492752927 NA NA
"FXYD4" 0.347622969573262 -2.84776177842314 4.40098244976946 -0.647074104685948 0.517583983878029 NA NA
"FYB" 4.89711841371582 -0.18113972984787 1.32757302109918 -0.13644426857808 0.891470079620381 NA NA
"G6PC" 1.45341163358278 3.88875566872007 5.38456123456567 0.72220474414082 0.470168606993422 NA NA
"G6PC2" 0.131274061279608 -0.21960209430925 6.56372293697475 -0.0334569414976656 0.9733102022997 NA NA
"GAB4" 0.625684016026031 -2.22779593111097 4.13655330166832 -0.53856333247597 0.59018819416139 NA NA
"GABARAPL3" 2.49548131046412 -2.24567852244344 1.37756636052264 -1.63017810742086 0.103063859500861 NA NA
"GABRA6" 2.79009676425541 1.10495503319427 1.30988314313779 0.843552372578353 0.398919588130562 NA NA
"GABRR3" 1.00092001392198 -2.26077171146332 2.09832944137227 -1.07741504593521 0.281294885311816 NA NA
"GAGE1" 0.970156883339272 -0.880736906925491 2.58501544706128 -0.340708566336321 0.733322989128772 NA NA
"GAGE10" 1.65365606181031 0.591607002700723 1.52314567675658 0.388411306763843 0.697711678188127 NA NA
"GAGE12B" 0 NA NA NA NA NA NA
"GAGE12C" 0 NA NA NA NA NA NA
"GAGE12D" 0 NA NA NA NA NA NA
"GAGE12E" 0 NA NA NA NA NA NA
"GAGE12F" 0 NA NA NA NA NA NA
"GAGE12G" 0 NA NA NA NA NA NA
"GAGE12H" 0 NA NA NA NA NA NA
"GAGE12I" 0 NA NA NA NA NA NA
"GAGE12J" 0.0209510454731617 0 6.56372293697475 0 1 NA NA
"GAGE13" 0 NA NA NA NA NA NA
"GAGE2A" 0 NA NA NA NA NA NA
"GAGE2B" 0 NA NA NA NA NA NA
"GAGE2C" 0.0818701485660781 0 6.56372293697475 0 1 NA NA
"GAGE2D" 0 NA NA NA NA NA NA
"GAGE2E" 0.0198684454951598 0.501728160907542 6.56372293697475 0.0764395703056276 0.93906938912847 NA NA
"GAGE4" 0 NA NA NA NA NA NA
"GAGE5" 0 NA NA NA NA NA NA
"GAGE6" 0 NA NA NA NA NA NA
"GAGE7" 0 NA NA NA NA NA NA
"GAGE8" 0 NA NA NA NA NA NA
"GALNT5" 12.9198498646882 1.46626626148247 1.28087521065234 1.14473779279068 0.252317791037452 0.635080317326755 NA
"GALNTL5" 0.635061157120677 0.783890878482984 3.20972258506053 0.244223872222341 0.807057439387246 NA NA
"GALP" 4.99840048030084 1.38779790926552 1.71716798039387 0.808189952940537 0.418981240614873 NA NA
"GAPT" 5.56970692123544 -1.32022016135269 1.33130120368686 -0.991676532475541 0.321355342362643 0.687921499769365 NA
"GAS2L1P2" 7.53315323645661 -1.03870573882969 0.950807419419638 -1.09244597550964 0.274637124207954 0.6507815714163 NA
"GAST" 1.04769416897269 0.590196050115851 4.8447824461466 0.121820960316861 0.903040813651792 NA NA
"GATA1" 0.981077316482805 -0.961822477423175 2.02022011454868 -0.476097862057991 0.634004660060886 NA NA
"GATA3-AS1" 2.85577505920205 -2.10214128547536 1.5708428976061 -1.33822503108295 0.18082309176742 NA NA
"GATA4" 1.25711941304979 -0.919613374330866 2.62583693547896 -0.35021724384539 0.726175666536367 NA NA
"GATA5" 0.736034410295724 1.05764311419885 2.13384270748871 0.495651863413857 0.620140054582925 NA NA
"GATA6" 4.04751533627095 2.78973843820791 1.75017802095575 1.59397410137997 0.110941835735252 NA NA
"GATA6-AS1" 0.736387364172587 1.60329699057973 6.55439421666119 0.244614061586984 0.806755275211685 NA NA
"GBA3" 1.46709594560711 0.300128204268111 2.45695057474153 0.1221547585668 0.902776455480728 NA NA
"GBGT1" 7.50544611113813 0.534910845188817 1.05799957198156 0.505587014734766 0.613146599238653 0.853296078897172 NA
"GBP1" 10.0410013224811 1.78809232735077 1.37081731172691 1.30439870583352 0.192097676224483 0.584479483750491 NA
"GBP1P1" 4.21890430849829 2.53978580741806 1.27660293321818 1.98948767963076 0.0466474003637239 NA NA
"GBP2" 5.45100686347973 -0.348112659436545 1.05701920187306 -0.329334281552956 0.741903035098176 0.909396939263859 NA
"GBP3" 1.71197589787891 -1.05681330464551 1.94571110505664 -0.543150163402468 0.587026416653569 NA NA
"GBP5" 0.886542733003414 -2.19516942857323 3.22674194019174 -0.680305233347166 0.496311211540307 NA NA
"GBP6" 2.14297418784074 2.30446504499856 1.7186523417808 1.34085584907228 0.179967259266492 NA NA
"GBP7" 0.650638217487246 -1.99240612363689 3.4083267039136 -0.584570170855134 0.558836769640866 NA NA
"GBX1" 16.0685735801563 0.293493361521511 0.89321020564011 0.328582633369244 0.742471176404582 0.909517453713838 NA
"GC" 0.620168083297715 -2.1083383099967 3.66773972651501 -0.574833130812144 0.565404157694662 NA NA
"GCG" 1.7959285125651 0.595470324589891 2.27201685891403 0.262088867102206 0.793252929633203 NA NA
"GCGR" 6.12730709949455 0.446310157882377 0.992843754615208 0.44952708400261 0.653051474786039 0.870670582921162 NA
"GCM1" 4.38360853482744 0.0371455611296816 1.09970893991085 0.0337776294995774 0.973054474837669 NA NA
"GCM2" 0.491640030733303 -3.32454449916459 3.37714126650389 -0.984425653773805 0.324906269645308 NA NA
"GCNT3" 0.83009278885382 1.10051546716069 2.66041878294735 0.413662493369362 0.679121298904024 NA NA
"GCNT7" 0.359840062651007 -1.61351458160025 5.25326169359711 -0.307145289100458 0.758732786895422 NA NA
"GCOM1" 3.0640835641114 -1.72514556244326 1.160479678119 -1.48657972644511 0.137125845609509 NA NA
"GCSAM" 3.86143615441236 -2.53062211449829 1.64097895484506 -1.54214172401573 0.123039157716978 NA NA
"GCSAML" 2.38303317813794 -2.13418246314944 1.79210401132725 -1.1908809140876 0.233700338152809 NA NA
"GCSAML-AS1" 0.0937498063241954 -0.219602094162801 6.56372293697475 -0.0334569414753537 0.973310202317492 NA NA
"GDA" 8.12784979031963 0.195622078962917 0.975001069748044 0.200637809570269 0.840981791424371 0.950195770232486 NA
"GDF1" 0 NA NA NA NA NA NA
"GDF2" 0.0486143271777468 -0.796671822166036 6.56372293697475 -0.121374992487606 0.903394023525365 NA NA
"GDF3" 0.645200655053601 0.845119848877193 3.15822932904885 0.267592932882969 0.789012671387204 NA NA
"GDF5" 14.8657325861385 1.14735065984807 1.05445508734568 1.08809817849733 0.276551767773962 0.652304208961407 NA
"GDF7" 16.9596299466068 2.00279137192229 1.18645890010202 1.68804108743259 0.0914033420323518 0.473721872931932 NA
"GDPD4" 1.34722255912077 -0.381401654891641 2.17131453894848 -0.17565472346367 0.860565207571378 NA NA
"GFAP" 2.03509423566222 0.695886397262807 1.66192927927304 0.418722027430194 0.675419295391745 NA NA
"GFI1B" 2.52503050692615 -1.69502304210488 1.87997480680272 -0.901620083402931 0.367258718718056 NA NA
"GFRA4" 0.320862333335985 -2.04051000348518 6.27726184642896 -0.325063706661528 0.74513285646431 NA NA
"GFRAL" 4.11570388120902 2.74265101561558 1.67539180417214 1.63702067109658 0.101626150481125 NA NA
"GGNBP1" 0.710271874752676 -0.796685912817176 2.23508133533325 -0.356446049735541 0.721506548251374 NA NA
"GGT3P" 9.83712613609237 -0.328882338478773 0.698024433100838 -0.4711616426058 0.637525307956163 0.863203520714314 NA
"GGT6" 0.325547895942852 0 3.93986156007593 0 1 NA NA
"GGT8P" 7.28428866670079 0.972126622712174 0.78146962315795 1.24397237449073 0.213509730439811 0.603529733385828 NA
"GGTA1P" 3.58732817132148 -1.05639601067876 1.20645118820001 -0.875622670035138 0.381235197014882 NA NA
"GGTLC1" 0 NA NA NA NA NA NA
"GGTLC2" 0.238219986563885 -0.796674584433146 6.56372293697475 -0.121375413326075 0.90339369020911 NA NA
"GH1" 0.138998866985739 0 6.56372293697475 0 1 NA NA
"GH2" 0.129407050726287 0 6.56372293697475 0 1 NA NA
"GHRHR" 0.98023130339847 1.8685399684985 2.29407173216641 0.814508082854908 0.415353943663803 NA NA
"GHRL" 12.8001081904107 0.82616728900799 0.703081635388427 1.17506594885182 0.239968332349306 0.624243585553665 NA
"GHSR" 0.254409701323764 0 6.55496006642828 0 1 NA NA
"GIF" 0.111237193068864 -1.52335049947546 6.56066389184836 -0.232194565151894 0.81638689879992 NA NA
"GIMAP1" 0.0327544020049138 0 6.56372293697475 0 1 NA NA
"GIMAP1-GIMAP5" 0 NA NA NA NA NA NA
"GIMAP2" 0.0449878940626517 -0.79666906037464 6.56372293697475 -0.121374571721613 0.903394356784233 NA NA
"GIMAP4" 1.60196788741084 -2.56006071440131 1.69262322285105 -1.51248114751088 0.130411505078274 NA NA
"GIMAP5" 0 NA NA NA NA NA NA
"GIMAP6" 0.323653407086719 -2.12456978601938 6.53663071231021 -0.325025212456664 0.745161989984385 NA NA
"GIMAP7" 2.05190558037028 -4.03828993322065 1.82885939169938 -2.20809207725274 0.0272378551877999 NA NA
"GIMAP8" 1.82223684959359 -1.8308962984343 1.67615486928913 -1.09231929100369 0.27469278402835 NA NA
"GIMD1" 0.0212141386118623 0 6.56372293697475 0 1 NA NA
"GIP" 3.37092639589596 -1.04609468773059 1.24048409891542 -0.843295523614698 0.399063185722973 NA NA
"GIPC3" 4.48289005890689 -0.581439229377498 0.969516502030564 -0.599720817706276 0.548692311899987 NA NA
"GJA10" 1.45348754876961 1.41497620474041 2.00789763510439 0.704705349516905 0.480993621544897 NA NA
"GJA3" 2.76195865862832 1.00372849772662 1.90755217693937 0.526186654216236 0.598758525746017 NA NA
"GJA4" 1.50750089243574 0.874462494813907 4.26834507519301 0.204871555464471 0.837672479281638 NA NA
"GJA8" 0.0427401453897896 0 6.56372293697475 0 1 NA NA
"GJA9" 0 NA NA NA NA NA NA
"GJA9-MYCBP" 1.13721443362735 1.24391133845186 2.15368424403172 0.577573681889063 0.563551979630222 NA NA
"GJB1" 0.299370195832056 -0.554539037380424 6.39615390134992 -0.0866988265031253 0.930910909221534 NA NA
"GJB2" 2.41665377998895 1.92118918818519 2.81626723862204 0.682175740227408 0.495127832757724 NA NA
"GJB3" 0.829327310119264 1.02369083452328 2.92898922089424 0.349503107495472 0.726711638293532 NA NA
"GJB4" 0.0204361640667308 0 6.56372293697475 0 1 NA NA
"GJB5" 0.35357504344607 0.501728160060503 6.56372293697475 0.076439570176579 0.939069389231136 NA NA
"GJB6" 0.196664096724268 0 6.56372293697475 0 1 NA NA
"GJC3" 7.12345607707807 0.459846139073004 0.926738633149515 0.496198305136174 0.619754506676075 0.856170725001965 NA
"GJD4" 7.4190399258876 1.16279519916382 1.4794534092053 0.785962702122826 0.431889338466394 0.753808859246318 NA
"GK2" 0.099942436758376 0 6.56372293697475 0 1 NA NA
"GK3P" 0.450304689326964 -0.435655933750663 2.86846280159651 -0.151877839764276 0.879283286819748 NA NA
"GKN1" 0 NA NA NA NA NA NA
"GKN2" 0.630174454222397 0 6.56372293697475 0 1 NA NA
"GLIPR1L1" 1.86850915918225 -1.39263655804576 1.89601803411736 -0.734505966180889 0.462640425314404 NA NA
"GLIS3-AS1" 1.48969079227079 4.36591619786072 2.5587366741589 1.70627804023479 0.0879563246820057 NA NA
"GLOD5" 0.39165342673909 3.46426948468638 6.51502213294095 0.531735643255992 0.594909101729179 NA NA
"GLP2R" 0.357212793362444 2.67554301773211 6.5259292231297 0.40998652088491 0.681815835356449 NA NA
"GLRA4" 3.89382159053379 -1.46393459205668 1.09982414674804 -1.33106242155643 0.183168472511426 NA NA
"GLT6D1" 0.242940794073161 0.501716851243843 6.5637229369727 0.0764378472494214 0.939070759917883 NA NA
"GLYAT" 6.68077072228788 0.393052200732992 0.9701960478079 0.405126573769364 0.685384474080685 0.885781147524217 NA
"GLYATL3" 0.110076609136188 -0.796671822362497 6.56372293697475 -0.121374992517537 0.903394023501658 NA NA
"GLYCAM1" 0 NA NA NA NA NA NA
"GM140" 0.241860665482706 -1.52335549609082 6.56066376464583 -0.232195331255945 0.816386303795165 NA NA
"GMCL1P1" 6.12284827142066 0.065757111229921 1.20276919887774 0.0546714293076981 0.956400231417882 0.989599411864802 NA
"GML" 0 NA NA NA NA NA NA
"GNA15" 0.969115998063202 1.62470282421745 2.08259205745115 0.780134937327045 0.435311453883259 NA NA
"GNAT1" 2.63073308273948 1.21577192319727 1.4354128118364 0.846984165929154 0.397003947209849 NA NA
"GNG12-AS1" 9.53949977157595 1.5548345754361 0.943858713057136 1.64731707609079 0.0994928898068515 0.483212837357042 NA
"GNGT1" 41.5986930082879 2.94604309341 0.789673993551993 3.73070801047727 0.000190942418960915 0.0373666012062209 NA
"GNGT2" 1.3920006976616 -1.38877926403543 1.97060512104021 -0.704747617474143 0.480967312357051 NA NA
"GNLY" 1.70859825735681 -0.89105259808507 1.59185981468578 -0.559755695736911 0.575646086975955 NA NA
"GOLGA2P2Y" 0 NA NA NA NA NA NA
"GOLGA2P3Y" 0 NA NA NA NA NA NA
"GOLGA2P9" 0.0534946502275009 0 6.56372293697475 0 1 NA NA
"GOLGA6B" 10.719695744754 -0.45911605901403 0.91415823682801 -0.502228214457808 0.615506998313875 0.85467347743428 NA
"GOLGA6D" 4.50863033837748 -0.00672544924339788 0.937737464315415 -0.00717199589365635 0.994277624263826 NA NA
"GOLGA6L1" 0 NA NA NA NA NA NA
"GOLGA6L22" 0.333795944998448 2.99587861210388 5.20107499269808 0.576011423851775 0.564607459999334 NA NA
"GOLGA6L6" 0.105656880195466 0 6.56372293697475 0 1 NA NA
"GOLGA6L7P" 0.869298808413337 1.64065775011336 2.10235156657498 0.78039171763561 0.43516034145693 NA NA
"GOLGA8CP" 0.0211374424640271 0 6.56372293697475 0 1 NA NA
"GOLGA8DP" 0 NA NA NA NA NA NA
"GOLGA8EP" 0.105486346468595 0 6.56372293697475 0 1 NA NA
"GOLGA8F" 0 NA NA NA NA NA NA
"GOLGA8G" 0.0414402565429696 0 6.56372293697475 0 1 NA NA
"GOLGA8I" 1.44882462396781 0.337030863991641 1.94289098369481 0.173468746738794 0.862282991930241 NA NA
"GOLGA8J" 3.4719520630181 1.66220082695376 1.62513138614155 1.02281011930993 0.306397632545544 NA NA
"GOLGA8M" 2.30616116475211 0.275878904750029 1.45471781808143 0.189644274182243 0.849587890943842 NA NA
"GOLGA8N" 13.4523672363976 0.556671960806504 0.932699922446939 0.596839291404758 0.550614682348148 0.820775162687945 NA
"GOLGA8O" 7.94586129004271 0.960817356525173 1.26706260498785 0.758302985774238 0.448269620257244 0.764048683433819 NA
"GOLGA8R" 2.0298783971622 1.98379649830959 2.00173975223621 0.991036170457932 0.321667918665406 NA NA
"GOLGA8S" 0.514931488989132 0.35746664877698 2.79921867984455 0.127702294697759 0.898384574057417 NA NA
"GOLGA8T" 5.22026940244238 1.63793650903483 1.45440030920636 1.12619372992888 0.260083526917684 NA NA
"GOT1L1" 0 NA NA NA NA NA NA
"GP1BA" 5.22503435132172 0.137922858463094 1.15224806101124 0.119698928668233 0.904721649057256 NA NA
"GP1BB" 0 NA NA NA NA NA NA
"GP2" 0.774420329600325 3.02115780280635 3.11982143854093 0.968375229903952 0.332857005572082 NA NA
"GP5" 8.72578388827649 0.167999521884365 0.68040890123131 0.246909647390477 0.804978149910429 0.937246290321957 NA
"GP9" 0 NA NA NA NA NA NA
"GPA33" 8.51515454923497 0.717839690979117 1.2453474033785 0.576417222239907 0.564333206289836 0.825902702490831 NA
"GPAT2" 4.8971237969466 -2.50006139166888 1.2022931484982 -2.0794108282092 0.0375796060976078 NA NA
"GPC5-AS1" 0.799125667571561 1.68384403203849 2.23769055151944 0.752491907737253 0.451755294495376 NA NA
"GPC5-AS2" 0.407429154563576 1.58271174723865 4.45357618222555 0.355379964882005 0.722304956273828 NA NA
"GPC6-AS1" 1.08556351407561 0.524582683115757 2.73342568946543 0.191914009273232 0.847809563605887 NA NA
"GPC6-AS2" 0.167479098298118 -0.796669060633665 6.56372293697475 -0.121374571761076 0.903394356752977 NA NA
"GPHA2" 0.42735289238549 -2.23093319050788 5.06753643958145 -0.440240187141535 0.659763156230288 NA NA
"GPHB5" 0.538674192523503 -0.219610831417657 3.45723508890156 -0.0635220995305332 0.949350761897971 NA NA
"GPIHBP1" 0.0806092191237812 1.07879512703546 6.56372293697475 0.164357200539102 0.869449954346208 NA NA
"GPR1-AS" 0.364310734553694 1.07880522140176 3.9830961141774 0.270845892360435 0.786509561577359 NA NA
"GPR101" 1.80866699588215 0.0852992168311722 1.99826646062717 0.0426866078733067 0.965951355208493 NA NA
"GPR110" 2.27074177622655 2.05135038331232 1.51338154266395 1.35547469391057 0.175266365910851 NA NA
"GPR111" 3.59459453428813 -0.0671501228316238 1.332918753756 -0.0503782564709238 0.959820963203239 NA NA
"GPR115" 2.58204355496586 -0.95366304202818 2.15145145780834 -0.44326495890345 0.657574098238241 NA NA
"GPR116" 7.05541181677603 1.19800801431291 1.21433493673071 0.986554844199947 0.323860916305653 0.68881221045911 NA
"GPR119" 0.380479057707481 3.16796650142482 4.38173968350648 0.722992859057675 0.469684271403648 NA NA
"GPR132" 5.03442188171442 0.575380738972544 1.0174561119703 0.565509147965433 0.571727503830944 NA NA
"GPR141" 2.75886066925717 4.81122993238232 1.92870148648532 2.49454359116497 0.0126119234413379 NA NA
"GPR148" 0.31940521057 -1.5233440383223 6.35505277819334 -0.239705961774148 0.810558212848015 NA NA
"GPR15" 0.525950361518617 2.93552384130601 6.52166087975773 0.450119056392129 0.652624596796788 NA NA
"GPR150" 6.02407465787469 -0.362102786966855 0.794414559451178 -0.455810864313733 0.648525990939271 0.867657125724206 NA
"GPR151" 7.73000832009125 0.724122300129232 1.05153170289198 0.688635728373869 0.491052531395092 0.789310528715673 NA
"GPR152" 0.602799019292419 -3.41336622469872 6.50557836573704 -0.524682977100993 0.599803592982906 NA NA
"GPR171" 0.195144849396888 1.85486804631197 6.54572285029846 0.283371002520737 0.776892454411415 NA NA
"GPR174" 0.223399018904807 -2.60525653461721 6.52175477071081 -0.399471710637973 0.689545664271248 NA NA
"GPR18" 0.375877179798996 0 6.56372293697475 0 1 NA NA
"GPR182" 0.551886087417532 -1.49189923759155 5.04112992160928 -0.29594540525456 0.767271774943156 NA NA
"GPR183" 0.843269414537027 -1.01437803213423 2.94038636332068 -0.344981205459224 0.730108500246049 NA NA
"GPR20" 2.29807016568594 3.29655732910381 2.03853166238648 1.61712343738854 0.105851638656941 NA NA
"GPR25" 3.57062982574957 -1.34500332692976 1.12256845098148 -1.19814816259427 0.230859341731605 NA NA
"GPR31" 0.175949630818792 0 6.5637229369718 0 1 NA NA
"GPR32" 0.423485890615113 0 6.56372293697475 0 1 NA NA
"GPR33" 0.287978435487173 0 6.56372293697475 0 1 NA NA
"GPR34" 0.490966691972127 1.078798298438 6.03900719058927 0.178638353025827 0.858221677492463 NA NA
"GPR37L1" 6.61069089596789 -1.623950172588 1.41072172624118 -1.151148481221 0.249671155742598 0.633433722018614 NA
"GPR55" 0.530281202617856 -2.79746623919635 4.9988992725444 -0.559616444876365 0.575741085509661 NA NA
"GPR62" 3.42418879415858 -1.76386401430265 0.876766947435954 -2.01178205846029 0.0442429160357074 NA NA
"GPR65" 0.710777890037992 4.34578866886214 3.53479374910898 1.22943203403525 0.218909865838342 NA NA
"GPR75-ASB3" 0.804820978413213 -1.59573377616601 3.15138049934319 -0.506360236886213 0.612603783257394 NA NA
"GPR78" 2.64134809377707 -1.37278361810266 1.74711916347036 -0.785741262991961 0.432019083951533 NA NA
"GPR84" 4.03426352683359 -0.374861445141817 1.18241282719241 -0.317030935829672 0.751220128702994 NA NA
"GPR87" 2.33497792101365 -0.796688221898471 2.38660062799716 -0.333817150868285 0.738517540576161 NA NA
"GPRC5A" 9.04768815219692 0.725604192811342 1.37113608362955 0.529199254161986 0.596667234026189 0.843732083051171 NA
"GPRC5D" 0.564976991495833 0.824218547899151 3.23429525942776 0.254837138166841 0.798848889891642 NA NA
"GPX2" 3.38988723039836 -0.691388413474503 1.31491964167637 -0.525802787912623 0.59902523729777 NA NA
"GPX5" 0.442909166305726 1.21787476646972 5.19439227719802 0.234459528945448 0.814628248810203 NA NA
"GPX6" 0.0201684750081508 0 6.56372293697475 0 1 NA NA
"GRAPL" 1.72903280589167 0.00770453807559907 1.81213502781009 0.00425163575415777 0.996607695693715 NA NA
"GRB7" 3.76054890305603 0.743440974979017 1.08954622028408 0.682340006452573 0.495023981550004 NA NA
"GRHL2" 3.42505305916837 1.23780678926034 2.06962381140771 0.598082986114474 0.549784562128931 NA NA
"GRHL3" 17.9343326477308 2.5427788362191 1.08237486116254 2.34925895589259 0.018810819255647 0.318598297157732 NA
"GRID1-AS1" 0.3754624496263 -1.52335198601615 6.56066413515707 -0.232194783124601 0.816386729508549 NA NA
"GRIFIN" 0.265732178553812 -0.219607312582408 4.62973170692335 -0.0474341336570335 0.962167224903672 NA NA
"GRK7" 6.01421632964494 -0.364127080289006 0.866392299846848 -0.420279682025536 0.674281150890497 0.880665293069285 NA
"GRM6" 7.44834092512181 0.313647996629843 0.897677408910143 0.349399454098593 0.72678944309611 0.902675791652042 NA
"GRTP1-AS1" 0.803044999318604 -2.46687565035922 2.46166674028287 -1.00211600944641 0.316287566607377 NA NA
"GRXCR2" 0.0205364351816825 0 6.56372293697475 0 1 NA NA
"GS1-279B7.1" 0.111279117115087 0 6.56372293697475 0 1 NA NA
"GS1-600G8.3" 0.809972390593917 2.11905191950493 6.53809594958182 0.324108415637502 0.745855955787392 NA NA
"GSC" 0.690506153604008 -1.00498578359169 2.57742541965294 -0.389918472879426 0.696596833553351 NA NA
"GSC2" 2.43733139725896 -0.489492753629205 1.55971672364007 -0.313834394547509 0.753646820081115 NA NA
"GSDMA" 0.867912778765688 -0.0720934774576022 1.78255321730898 -0.0404439411724479 0.967739198898759 NA NA
"GSDMC" 0.361943227769021 1.09437811585469 6.5285904519234 0.167628544616743 0.86687551358545 NA NA
"GSDMD" 6.24750178029999 -0.657898586968561 0.994501574993063 -0.661535993015546 0.508268640061936 0.797461315527242 NA
"GSN-AS1" 0.911189988130065 -1.48515515898902 1.81665746043834 -0.81752074418623 0.413630899462658 NA NA
"GSTA1" 2.07876070186628 1.63804956842336 1.51308773685848 1.0825873004723 0.278991646664713 NA NA
"GSTA2" 0.0640806113332276 0.501728160753296 6.56372293697475 0.0764395702821279 0.939069389147166 NA NA
"GSTA3" 0.105797808315504 1.07879512696848 6.56372293697475 0.164357200528897 0.869449954354241 NA NA
"GSTA5" 0 NA NA NA NA NA NA
"GSTA7P" 0 NA NA NA NA NA NA
"GSTM1" 5.11391472025182 1.76836731794658 1.30512891559247 1.35493689306839 0.175437664059203 NA NA
"GSTM2P1" 0 NA NA NA NA NA NA
"GSTM5" 0.108833730540896 0.501728160644612 6.56372293697475 0.0764395702655697 0.939069389160339 NA NA
"GSTT2" 0.0614328690178944 0 6.56372293697475 0 1 NA NA
"GSTT2B" 0 NA NA NA NA NA NA
"GSTTP1" 0.0210984394506731 0 6.56372293697475 0 1 NA NA
"GSTTP2" 0.0614532320030157 -1.44695033657635 6.56234745970985 -0.220492795521731 0.825487382665809 NA NA
"GTF2A1L" 0.815613615343347 0.50173528869154 3.3383619492672 0.150293855584376 0.880532780463719 NA NA
"GTF2IRD2B" 0 NA NA NA NA NA NA
"GTPBP6" 0 NA NA NA NA NA NA
"GTSCR1" 0.183889699960431 0 6.56372293697475 0 1 NA NA
"GTSF1" 0.431531740877509 -4.55170180639515 6.49379588129923 -0.700930840697211 0.483346176540684 NA NA
"GTSF1L" 0.0210984394506731 0 6.56372293697475 0 1 NA NA
"GUCA1C" 0.456374460585764 -0.449813734949693 5.00689991466915 -0.0898387710191358 0.928415337926295 NA NA
"GUCA2A" 0.241985807251834 0.501728160280126 6.56372293697475 0.0764395702100392 0.939069389204516 NA NA
"GUCA2B" 0.111767345610495 0 6.56372293697475 0 1 NA NA
"GUCY1B2" 1.33131361364098 -1.24685243913082 3.06845823968587 -0.406344926909764 0.684489179157568 NA NA
"GUCY2C" 3.98066055896103 -0.871094526534641 1.181864864354 -0.737050870033921 0.46109141463804 NA NA
"GUCY2EP" 0.237994456129886 0.501725398520836 6.56372293697475 0.0764391494489382 0.939069723943935 NA NA
"GUCY2F" 4.91348699701813 -2.59498448056308 1.13175970569893 -2.29287583529979 0.0218551544027485 NA NA
"GUCY2GP" 0.180477469859946 -1.63262747596407 6.55763580032004 -0.24896586600378 0.803387185169094 NA NA
"GUSBP10" 0 NA NA NA NA NA NA
"GYPA" 4.31328283238259 -1.19653720945006 1.10205934468423 -1.08572847299153 0.277599139689731 NA NA
"GYPB" 0.0213933024287167 0 6.56372293697475 0 1 NA NA
"GYPE" 4.85577274739735 -5.00225166641354 1.65353855481237 -3.02517994022894 0.0024848524469919 NA NA
"GZMA" 0.485966576316687 1.66499447937737 4.44835103696245 0.374294759011266 0.708185030880684 NA NA
"GZMB" 1.02737989250476 -0.987014910554575 2.92922317647707 -0.336954493082239 0.73615120527639 NA NA
"GZMH" 0 NA NA NA NA NA NA
"GZMK" 0.20508374459673 -1.63266227758645 6.55763409911688 -0.248971237630707 0.803383030026253 NA NA
"H1FNT" 0.452747672473324 -1.54842439276782 5.17635456110514 -0.299134144403979 0.764837694874133 NA NA
"H1FOO" 0.0713847243697375 0 6.56372293697386 0 1 NA NA
"H2AFB1" 0 NA NA NA NA NA NA
"H2AFB2" 0 NA NA NA NA NA NA
"H2AFB3" 0 NA NA NA NA NA NA
"H2BFWT" 0.977978019579918 2.34866430980259 1.59295933874 1.47440317695764 0.140373069584906 NA NA
"H3F3AP4" 0 NA NA NA NA NA NA
"H3F3C" 0.882968539168306 -0.219611935034472 3.47578750949085 -0.0631833604427221 0.949620494745876 NA NA
"HAAO" 5.46202313930551 4.15820656669509 2.22433415332374 1.86941631970252 0.0615649158166376 0.43397001335024 NA
"HABP2" 2.55320298682357 -3.00106769283111 1.43564756928154 -2.09039304425735 0.0365825072152693 NA NA
"HAGLR" 17.770620174528 0.647011910643412 1.22057822621765 0.530086394092399 0.596052032074888 0.843595283041396 NA
"HAL" 4.97347546692745 0.45761919240148 1.13845727162089 0.401964310658704 0.687710292027163 NA NA
"HAMP" 1.11013923659487 0.357464488933317 2.9335258005037 0.12185489859061 0.903013935068659 NA NA
"HAND1" 0.647548823683047 0 3.97642035480389 0 1 NA NA
"HAND2" 9.01771707951999 0.463617271464004 0.872169353398626 0.531567945671794 0.595025270504631 0.842932958546335 NA
"HAND2-AS1" 0.299320247658145 -1.63262394088895 6.55763593146099 -0.248965321947237 0.803387606016325 NA NA
"HAO1" 0.20884766133029 -0.796678750223801 6.56372293697331 -0.121376047994977 0.903393187532992 NA NA
"HAO2" 0.972038807785468 1.1182190827716 2.13666430931467 0.523348042037668 0.600732074425637 NA NA
"HAO2-IT1" 0 NA NA NA NA NA NA
"HAR1B" 2.48952984488911 -1.26197152033671 1.84906904216009 -0.682490210783299 0.494929030639302 NA NA
"HAVCR1" 3.21637537709904 0.104628531036022 1.39034841377809 0.0752534616497366 0.940013048657666 NA NA
"HAVCR1P1" 1.40004925126524 1.92813423979811 1.9425576582771 0.99257503713337 0.320917094892739 NA NA
"HBA1" 0.553543471783818 -0.2950514000812 4.40603363217972 -0.0669653081915388 0.946609321234083 NA NA
"HBA2" 0.482505913872868 0 6.56372293697475 0 1 NA NA
"HBB" 2.00429906105388 2.93369661639165 2.1418870028921 1.36967851825536 0.17078727729047 NA NA
"HBBP1" 0.175404879251489 1.07879236494965 6.56372293697475 0.164356779728254 0.869450285600217 NA NA
"HBD" 0.171025207277908 0 6.56372293697475 0 1 NA NA
"HBE1" 0.97381468126168 2.82836344984898 2.11237417827404 1.33895002075813 0.18058694398729 NA NA
"HBG1" 0.0631162295581856 0 6.56372293697475 0 1 NA NA
"HBG2" 0.469069811298859 1.85486804591347 6.54572285024727 0.283371002462073 0.77689245445638 NA NA
"HBM" 0.216041660507921 0 6.56372293697475 0 1 NA NA
"HBZ" 1.82944044811235 -0.109608046082604 1.48106945273287 -0.0740060136142535 0.941005600212712 NA NA
"HCAR1" 0.898737358036635 0 3.16578367447107 0 1 NA NA
"HCAR2" 0.129827202962451 -0.79667182242557 6.56372293697475 -0.121374992527146 0.903394023494048 NA NA
"HCAR3" 0.0935718958234893 -1.44695033649833 6.56234745970676 -0.220492795509945 0.825487382674987 NA NA
"HCCAT5" 0.62645409722932 1.67521651181664 2.69585124214338 0.621405397163061 0.534332921830688 NA NA
"HCFC1-AS1" 1.03492015908797 0.142994737954144 1.99523870626248 0.0716679851414895 0.942866134779238 NA NA
"HCG14" 2.98292376898007 -1.65438329122546 1.24018717765421 -1.33397870985466 0.182210834020022 NA NA
"HCG23" 7.77190767984496 0.536597444359674 1.00292336441051 0.535033346914869 0.592626798369118 0.841521640337378 NA
"HCG4B" 3.14196335667065 0.378118681182194 1.20891624630674 0.312774919137163 0.754451671646734 NA NA
"HCLS1" 8.57705401992505 1.46874456087337 0.933291127957744 1.5737260506133 0.115550796569088 0.506544081185748 NA
"HDC" 8.25960079208776 1.72010440760005 1.66412441684741 1.03363930616359 0.301304816783287 0.673572798348061 NA
"HDGFL1" 0.727666379346839 -1.7892572672816 2.83971687318218 -0.630082979109312 0.528640295244339 NA NA
"HEATR9" 0.0505422332369963 0 6.56372293697475 0 1 NA NA
"HELT" 13.8982836825149 1.15996019099767 2.14770730859787 0.54009230510788 0.589133377092299 0.84013919375602 NA
"HEMGN" 0.165169215135817 0 6.56372293697475 0 1 NA NA
"HEPACAM" 2.82727720337872 -1.73038873835252 1.56710673035689 -1.10419329126258 0.269509299206392 NA NA
"HEPHL1" 1.18320833252993 -2.21322669657577 1.74181020527166 -1.27064745049567 0.20385409811984 NA NA
"HEPN1" 0 NA NA NA NA NA NA
"HERC2P10" 7.02453400211472 1.60154350109776 1.09255863578575 1.4658650333636 0.142685059612798 0.540139153336589 NA
"HERC2P4" 0.254324658321318 0 6.56372293697475 0 1 NA NA
"HFE" 7.29615037943739 1.43561701426229 1.53218092197722 0.936976171462622 0.348770815188736 0.705535927714383 NA
"HFE2" 17.3733019538332 2.15930215658535 1.96047488244834 1.10141791456604 0.270714812085634 0.646498139911096 NA
"HGC6.3" 0.889263877485228 -1.16394517929258 2.35469373282309 -0.494308522194563 0.621088307381293 NA NA
"HGD" 13.5656003114126 0.89699673936236 0.757441042831047 1.18424628273338 0.236315585955943 0.62111325686873 NA
"HGF" 17.6469955470045 3.24612059421413 1.33598909911467 2.42975080886906 0.0151092069931114 0.297566126380706 NA
"HHEX" 0.967988844660076 0.839065385454654 1.87936735139919 0.446461616367853 0.655263832964596 NA NA
"HHLA2" 7.41537183341458 -0.388771625285463 0.702073614613247 -0.55374766576241 0.579751549032746 0.834283056489573 NA
"HIGD1B" 0.216037465156737 -0.796669060829841 6.56372293697475 -0.121374571790964 0.903394356729305 NA NA
"HIGD1C" 0.168295194045886 0 6.56372293697475 0 1 NA NA
"HIGD2B" 1.25313741486411 -0.691119846413547 1.59560425058847 -0.433139888013369 0.664913146198582 NA NA
"HILS1" 0.631038713726539 -1.02924750297541 3.88543575515527 -0.264898860214013 0.791087376397069 NA NA
"HIPK4" 4.08842483988285 0.227301766791333 0.958020746874364 0.23726184170116 0.812453662884699 NA NA
"HIST1H1A" 2.43305940024111 0.834671837166679 1.91013018028992 0.436971179126646 0.662132249735275 NA NA
"HIST1H1T" 0.123844831395679 -1.44694820188725 6.56234748712186 -0.220492469307178 0.825487636696591 NA NA
"HIST1H2AA" 0 NA NA NA NA NA NA
"HIST1H2AB" 2.39618099581529 -0.758872802029914 1.88507673643012 -0.402568652704843 0.687265574276546 NA NA
"HIST1H2AD" 1.96791853623961 -1.24383400745817 2.09383153445767 -0.594046840439976 0.552480784617148 NA NA
"HIST1H2AH" 4.72657021126307 0.0634105916005295 1.61781366369992 0.0391952380075157 0.968734730240407 NA NA
"HIST1H2AJ" 4.91223778515739 -0.43947193253846 1.58804838987016 -0.276737116665817 0.78198196947501 NA NA
"HIST1H2AL" 4.52498898084139 0.0422739912669045 1.39603526626991 0.0302814637196502 0.975842579602388 NA NA
"HIST1H2APS1" 0 NA NA NA NA NA NA
"HIST1H2BA" 0 NA NA NA NA NA NA
"HIST1H2BI" 4.73050672352112 -0.556123501173114 1.611447096079 -0.345108134499905 0.730013078267967 NA NA
"HIST1H2BL" 7.64471676188244 -0.43491535959756 1.03872958483149 -0.418699309183645 0.675435900622472 0.881106102368263 NA
"HIST1H4A" 7.04458493955295 -0.721185954665822 1.35189540730675 -0.533462833565334 0.593713232184143 0.842134486113866 NA
"HIST1H4F" 0.530135268880035 -1.80859066533031 3.87386297699473 -0.466870066409364 0.640592842596067 NA NA
"HIST1H4G" 0.162622181906663 -0.796669060712851 6.56372293697475 -0.121374571773141 0.903394356743422 NA NA
"HIST1H4K" 6.49430879721181 0.384077188065854 0.791667128887896 0.485149849034898 0.627570053712066 0.858960867191123 NA
"HIST1H4L" 1.61063140667219 -4.98850443186532 4.81599327186907 -1.03582047362979 0.300285904206672 NA NA
"HIST2H2AA3" 0 NA NA NA NA NA NA
"HIST2H2AA4" 0 NA NA NA NA NA NA
"HIST2H3A" 0 NA NA NA NA NA NA
"HIST2H3C" 0 NA NA NA NA NA NA
"HIST2H4A" 0 NA NA NA NA NA NA
"HIST2H4B" 0 NA NA NA NA NA NA
"HIST3H3" 0.0734775132642099 0 6.56372293697475 0 1 NA NA
"HLA-DQA1" 0.0427519728140545 0 6.56372293697475 0 1 NA NA
"HLA-DQA2" 0.981810027793138 -0.297151243916619 2.02926953217462 -0.146432614891814 0.883579881838485 NA NA
"HLA-DQB1" 4.26951389777253 -1.11024791866876 0.913812062446701 -1.21496308080691 0.224380172716413 NA NA
"HLA-DQB2" 8.24540599088046 -0.266197557321503 0.95410737730118 -0.27900167596909 0.78024353858089 0.925822491834861 NA
"HLA-DRB1" 4.03278776681972 0.151292729482629 1.24572894298914 0.121449156603523 0.903335283660722 NA NA
"HLA-DRB3" 0 NA NA NA NA NA NA
"HLA-DRB4" 0 NA NA NA NA NA NA
"HLA-DRB5" 0.107220766155086 0 6.56372293697475 0 1 NA NA
"HLA-DRB6" 0 NA NA NA NA NA NA
"HLA-G" 3.05243982871934 -1.32893575174223 1.62282648617168 -0.818901936261377 0.412842365127556 NA NA
"HLA-J" 3.28409754025102 0.331631460600351 1.56049209630674 0.212517231830416 0.83170353574368 NA NA
"HM13-AS1" 5.61526471938924 0.0278071235168327 0.673329485771093 0.0412979441780842 0.967058371982088 0.992168465389693 NA
"HMGA1P7" 1.32112271716952 -1.02669724908959 3.66839698152973 -0.279876265916415 0.779572436878673 NA NA
"HMGB3P1" 6.10276952579611 1.45665804783629 1.20356390600208 1.2102872482068 0.226168689071571 0.613958201158654 NA
"HMGB4" 0.201001569244583 -1.63262394006194 6.55763593150051 -0.248965321819622 0.803387606115039 NA NA
"HMGCS2" 0.192283224477171 0 6.56372293697475 0 1 NA NA
"HMGN2P46" 2.43864702240734 -0.614162631456233 1.23359191509781 -0.49786531829494 0.618578973576276 NA NA
"HMHB1" 0 NA NA NA NA NA NA
"HMMR-AS1" 4.67019881962633 -0.485669675263753 1.48362368604765 -0.327353681281248 0.743400395136004 NA NA
"HMSD" 1.11594961784854 0.893814688839156 2.31438653046753 0.386199399742702 0.69934899826322 NA NA
"HMX2" 1.7952038486395 -1.02777425318983 3.75932432374776 -0.273393345367237 0.784550867639973 NA NA
"HMX3" 11.2225693827335 -0.78563593047049 1.61517885748084 -0.486408007900642 0.626677914018947 0.858522992238406 NA
"HNF1A" 7.95983875771508 -0.330860413773597 1.00899934423856 -0.32790944380968 0.742980133058237 0.909586022972866 NA
"HNF1A-AS1" 0.755779433999868 1.23523389672863 2.46511716145714 0.501085269309665 0.616311113509094 NA NA
"HNF4A" 1.01199373265897 -2.39773886091765 2.67707605900677 -0.895655860374489 0.37043659154887 NA NA
"HNF4A-AS1" 0 NA NA NA NA NA NA
"HNRNPA1P10" 0 NA NA NA NA NA NA
"HNRNPA1P33" 6.53676951715684 0.0216006813181343 1.03340137169268 0.0209025088507024 0.983323425288751 0.995413212737006 NA
"HNRNPA3P1" 0.748650551493492 -1.54552980872723 3.42547215451501 -0.451187380603901 0.651854504025091 NA NA
"HNRNPCL1" 0 NA NA NA NA NA NA
"HNRNPCL2" 0.0621603848144543 0 6.56372293697475 0 1 NA NA
"HNRNPKP3" 4.86277031319568 0.948750545649127 1.14899747826704 0.825720302780877 0.40896277247616 NA NA
"HOGA1" 6.49843486636152 0.111099557743815 0.775710353958022 0.143222991902758 0.886114072098998 0.965948035485006 NA
"HORMAD1" 23.6708963668426 1.24351317172923 1.23856434311778 1.00399561689221 0.315380726275594 0.682081924029323 NA
"HORMAD2" 5.28807893323754 0.200406710149263 1.40085372766299 0.143060411084886 0.886242470648157 NA NA
"HOTAIR" 0.155248818286305 2.70461524289011 6.52541300259493 0.414474186049922 0.678526868212851 NA NA
"HOTTIP" 0.0327544020049138 0 6.56372293697475 0 1 NA NA
"HOXA-AS3" 0 NA NA NA NA NA NA
"HOXA10" 1.48669037980235 3.243120673533 2.7228718989168 1.19106619552068 0.233627599306942 NA NA
"HOXA10-AS" 0.0195982185069705 0 6.56372293697475 0 1 NA NA
"HOXA10-HOXA9" 0 NA NA NA NA NA NA
"HOXA11" 0.0691369879501049 0 6.56372293697475 0 1 NA NA
"HOXA11-AS" 0 NA NA NA NA NA NA
"HOXA13" 0.820050962194694 3.56354421832344 2.86325861920631 1.24457643973189 0.213287485198474 NA NA
"HOXA3" 1.4177594100372 2.93827476142561 2.85192876709632 1.03027635028108 0.302880297610053 NA NA
"HOXA4" 1.77508716527458 2.54712523680204 1.7175790328338 1.48297410955209 0.138081289661504 NA NA
"HOXA5" 6.10157897209246 -0.525147878154848 1.18688092412583 -0.442460458736949 0.658156037516639 0.873182745304077 NA
"HOXA6" 0.729882264043505 1.38069980191624 2.69897682392548 0.51156415634133 0.608956076678612 NA NA
"HOXA7" 6.8415769738524 -0.828752573175948 1.09905540174676 -0.754058959956691 0.450813819085486 0.765214201165815 NA
"HOXA9" 0.0391964370139409 0 6.56372293697475 0 1 NA NA
"HOXB-AS3" 0.0212141386118623 0 6.56372293697475 0 1 NA NA
"HOXB1" 0.250357258394015 3.59071198587185 6.51376287424888 0.551250030925619 0.58146228761524 NA NA
"HOXB13" 1.58594254954464 0.64859549626697 1.19848548955497 0.541179264930285 0.588384027956349 NA NA
"HOXB4" 0.829532298890374 0 6.56372293697299 0 1 NA NA
"HOXB5" 0.169466370807877 0 6.56372293697475 0 1 NA NA
"HOXB6" 0.148325105127964 0 6.56372293697475 0 1 NA NA
"HOXB7" 0.806537911287146 -0.796684934406782 3.04010159348804 -0.262058654919065 0.79327622169431 NA NA
"HOXB8" 0.306761186889275 0 6.56372293697475 0 1 NA NA
"HOXB9" 3.13528149668059 1.03757103016477 1.82413282980988 0.568802344439419 0.569490283466996 NA NA
"HOXC-AS1" 0.019530778071571 0 6.56372293697475 0 1 NA NA
"HOXC-AS2" 0 NA NA NA NA NA NA
"HOXC-AS3" 0.427907458460934 0 6.56372293697097 0 1 NA NA
"HOXC10" 1.6029660493404 -1.00578925859603 1.84796239604088 -0.544269331860243 0.586256147729522 NA NA
"HOXC11" 0 NA NA NA NA NA NA
"HOXC12" 0 NA NA NA NA NA NA
"HOXC13" 3.26814664478561 0.565096940760065 1.41947686671205 0.398102254437584 0.690554812644069 NA NA
"HOXC13-AS" 0.0615802629954058 0 6.56372293697475 0 1 NA NA
"HOXC4" 0.609572128072055 -0.914416674784769 5.73533434841239 -0.15943563517581 0.873325665163412 NA NA
"HOXC5" 0.18611617980942 2.68789146133121 6.52570869213724 0.411892652298412 0.680418106603736 NA NA
"HOXC6" 0.695014710432254 -2.57272298518906 6.52261176635524 -0.39443141449252 0.693262554369257 NA NA
"HOXC8" 0.335315866241846 0.9690056450192 5.22473743917545 0.185464945616889 0.852864372605864 NA NA
"HOXC9" 0.323899508952767 0 6.56372293697475 0 1 NA NA
"HOXD1" 6.91227305070954 -0.262550478488346 1.47998138355745 -0.177401203424093 0.859193262114091 0.9578868964705 NA
"HOXD10" 1.15624172082543 -1.62182580026593 2.0834457437471 -0.778434382144774 0.436312976125835 NA NA
"HOXD11" 0.388993201237309 0 6.56372293697475 0 1 NA NA
"HOXD12" 0 NA NA NA NA NA NA
"HOXD13" 2.43170089565528 0.120685093442241 1.47430674698865 0.0818588761726463 0.934758936701836 NA NA
"HOXD3" 7.99481665802332 -1.08032660229714 1.15959838882669 -0.931638585140017 0.351523335336014 0.706790896470991 NA
"HP" 1.69685164138974 0.689429510495621 1.81742038867729 0.379345095273957 0.704431616472728 NA NA
"HP08942" 9.99202632271569 1.55463268460421 2.11409654585714 0.735365036970862 0.462117209060593 0.771652590607209 NA
"HP09025" 4.74950482377282 -0.228556598073251 0.922605175445215 -0.247729585911935 0.804343638996219 NA NA
"HPD" 1.90156423762579 0.279501736234066 1.42549829618504 0.196073006177614 0.844553024102094 NA NA
"HPGDS" 0.0443609499165631 0.501728160841436 6.56372293697475 0.0764395702955563 0.939069389136483 NA NA
"HPN-AS1" 0.14784727176427 0 6.56372293697475 0 1 NA NA
"HPR" 2.42770188744823 0.137483830419683 1.52545529209281 0.0901264239813055 0.92818675136307 NA NA
"HPSE2" 4.6295812776828 0.280924001254375 1.05191783577336 0.267058882073086 0.78942382547345 NA NA
"HPVC1" 0 NA NA NA NA NA NA
"HPYR1" 0.763533542562858 -1.33410573326938 2.12825727529352 -0.626853599307152 0.530755205324409 NA NA
"HRASLS2" 5.18469149864865 -1.87003937952511 1.04781219792362 -1.78470854150281 0.0743086047548881 NA NA
"HRCT1" 4.66641602669579 -0.734596313830755 1.18927751445093 -0.617682840972492 0.536784425096212 NA NA
"HRG" 2.69011737851829 -1.09499352937416 0.973510236189518 -1.12478892226152 0.26067848978015 NA NA
"HRNR" 0.0982632060147415 0 6.56372293697475 0 1 NA NA
"HS3ST6" 8.28351158495383 -1.47478774069011 0.708285446295165 -2.08219404818255 0.0373247487088653 0.38479810472114 NA
"HS6ST2-AS1" 0.818238451175922 -0.336380261250732 2.42376086925263 -0.138784426103246 0.889620501047403 NA NA
"HSD11B1" 0.534330244547325 2.60306357061401 5.16540352226755 0.503941959111704 0.614302163966979 NA NA
"HSD3B1" 0.0861122910522502 0 6.5637229369741 0 1 NA NA
"HSD3B2" 0.895450991305529 1.64913315046171 2.75774307570615 0.598001012128163 0.549839257740975 NA NA
"HSD3BP4" 6.57682068237903 -0.691375315441292 0.986431110621674 -0.700885553990253 0.483374440459609 0.78392049015196 NA
"HSD52" 0.684316919939698 0.699669362411095 2.06426029092716 0.338944349937982 0.73465165342185 NA NA
"HSF5" 7.49733460522827 -0.512665145525821 1.10147264829404 -0.465436110755758 0.641619179486435 0.864591805810376 NA
"HSFX1" 0.0244925044214033 0 6.56372293697475 0 1 NA NA
"HSFX2" 0.0776442304357722 0 6.56372293697475 0 1 NA NA
"HSFY1" 0 NA NA NA NA NA NA
"HSFY1P1" 0.339676169911462 3.1833587734879 6.51824681377419 0.488376531978032 0.625283161526844 NA NA
"HSFY2" 0 NA NA NA NA NA NA
"HSP90AB4P" 8.07085310203703 0.194922123128164 0.938367116838625 0.207724801551934 0.835443851219112 0.948381531989211 NA
"HSPA7" 0.0633098692822458 0.501725398983935 6.56372293697475 0.0764391495194925 0.939069723887806 NA NA
"HSPB2-C11orf52" 0.299534799584104 -2.0559822364131 6.53918325471126 -0.314409637462268 0.753209937386146 NA NA
"HSPB9" 5.13208005709041 -0.92298087370172 1.14388659118492 -0.806881452072648 0.419734785852076 NA NA
"HTN1" 0.252485586821396 0 6.56372293697475 0 1 NA NA
"HTN3" 0.0612413453715158 0 6.56372293697475 0 1 NA NA
"HTR1D" 11.1514517390777 0.235258633376445 0.94795270711337 0.248175496109754 0.803998624653299 0.936824499140126 NA
"HTR1F" 1.96896662840242 0.122185546628275 1.88594072540624 0.0647875858356872 0.948343125751946 NA NA
"HTR2A-AS1" 0 NA NA NA NA NA NA
"HTR2B" 3.47361633561288 -0.215238675672135 1.16003524650498 -0.185544944708032 0.852801631434127 NA NA
"HTR3C" 0.0244925044214033 0 6.56372293697475 0 1 NA NA
"HTR3D" 0.185591476678637 0 6.56372293697475 0 1 NA NA
"HTR3E" 0.132774483853817 0 6.56372293697475 0 1 NA NA
"HTR4" 2.00713016431544 -2.33144565576019 1.61278740978388 -1.44560010923735 0.14828939600136 NA NA
"HTR5AOS" 17.2340778168336 2.87727972702533 1.0508170469063 2.73813575397954 0.0061788564401405 0.222759077688709 NA
"HTRA3" 11.6777299263564 1.04172840280276 1.04185938331828 0.999874281963941 0.317371351855808 0.683845099909675 NA
"HTRA4" 0.324139878386732 -0.796679036614482 5.34101208682862 -0.149162560140831 0.88142536211224 NA NA
"HTT-AS" 4.6685073477885 -0.617085740063024 0.964316159160568 -0.639920563604569 0.522224244247551 NA NA
"HULC" 5.0335764189106 0.0851628704223288 1.0415417361714 0.0817661620890766 0.934832664683004 NA NA
"HYAL4" 0.478891687174184 -2.1867120600778 4.41341800894745 -0.495469057235144 0.620269058790442 NA NA
"HYALP1" 0 NA NA NA NA NA NA
"HYDIN2" 0 NA NA NA NA NA NA
"HYPM" 0.20661816565452 0 6.56372293697475 0 1 NA NA
"IBSP" 0.271054221535918 2.44133700900865 6.53048791442828 0.373836846648905 0.708525704143597 NA NA
"ICAM2" 3.99401805057413 -2.31252982506992 1.35181446310821 -1.71068581390434 0.0871391278736765 NA NA
"ICAM4" 3.74950166875215 0.328077254109038 1.68375822704609 0.194848196634859 0.845511789870587 NA NA
"ICOS" 0.343317487649578 0.501725398334159 6.56372293697475 0.0764391494204974 0.939069723966562 NA NA
"IDO2" 2.1577656118894 3.27543589237194 2.63819919632096 1.24154229784454 0.214405482772628 NA NA
"IFIT1B" 1.05231583532582 3.43825121416135 2.87075647725896 1.19768125279795 0.231041130411177 NA NA
"IFITM4P" 0.817502651903127 -1.14691260995336 2.67727667068673 -0.428387780206209 0.668368819823063 NA NA
"IFITM5" 0.041079531760925 0 6.56372293697475 0 1 NA NA
"IFLTD1" 1.02522047836085 -0.738530338110485 2.00193990362709 -0.368907346705276 0.712196787125601 NA NA
"IFNA1" 0 NA NA NA NA NA NA
"IFNA10" 0 NA NA NA NA NA NA
"IFNA13" 0 NA NA NA NA NA NA
"IFNA14" 0.039061556143142 0 6.56372293697475 0 1 NA NA
"IFNA16" 0.0210984394506731 0 6.56372293697475 0 1 NA NA
"IFNA17" 0 NA NA NA NA NA NA
"IFNA2" 0 NA NA NA NA NA NA
"IFNA21" 0.587440086167691 -1.97571957258735 3.03149106834213 -0.651731945780674 0.514574110422844 NA NA
"IFNA22P" 0.668220460402784 0.357456265470529 5.06628170026658 0.070555939566432 0.943751178104783 NA NA
"IFNA4" 0.0252143945310499 0.501728160907542 6.56372293697475 0.0764395703056277 0.93906938912847 NA NA
"IFNA5" 0.148372468421956 0 6.56372293697475 0 1 NA NA
"IFNA6" 0.0252143945310499 0.501728160907542 6.56372293697475 0.0764395703056277 0.93906938912847 NA NA
"IFNA7" 0.0212141386118623 0 6.56372293697475 0 1 NA NA
"IFNA8" 0 NA NA NA NA NA NA
"IFNB1" 0 NA NA NA NA NA NA
"IFNE" 0.282190634230968 2.44134001131513 6.53048814225383 0.373837293343981 0.708525371787234 NA NA
"IFNG" 0.0642332860680091 0 6.56372293697475 0 1 NA NA
"IFNG-AS1" 6.12248070504215 1.84497745932833 1.78110327666233 1.03586214426919 0.300266460531594 0.672806142552685 NA
"IFNK" 0 NA NA NA NA NA NA
"IFNL1" 0.0699140922222885 -0.219602094093349 6.56372293697475 -0.0334569414647726 0.97331020232593 NA NA
"IFNL2" 0.0856138506053046 0.501725398919699 6.56372293697475 0.0764391495097059 0.939069723895591 NA NA
"IFNL3" 0.39155164992974 -0.125772787873202 6.52111529621699 -0.019287005697655 0.984612149953076 NA NA
"IFNL4" 0.578507657306656 -0.874012106475556 2.87403167795579 -0.304106636394911 0.761046651029333 NA NA
"IFNW1" 0.190369504367215 -2.05597688613144 6.53918433241527 -0.314408767457403 0.753210598073592 NA NA
"IGBP1P1" 0.597984435727028 -3.04920161650924 3.80944559929321 -0.800431857348212 0.4234606295402 NA NA
"IGF1" 19.3751965167026 1.23890958478944 1.54226639440608 0.803304532396648 0.421798738903713 0.7496533188398 NA
"IGF2-AS" 7.79717751206895 2.20746078804998 1.64578328704274 1.34128278335874 0.179828657434643 0.574114609647377 NA
"IGFBP1" 0.867620637721982 -1.49585468858016 2.58896299598625 -0.577781409351631 0.563411708118034 NA NA
"IGFBP7-AS1" 12.791385147965 1.31584856574061 0.864552120333678 1.52200027597267 0.128009011543086 0.521775989647089 NA
"IGFL1" 0.363522264820179 0.919795996043158 5.17586865700641 0.177708527205005 0.858951888106027 NA NA
"IGFL3" 1.54492521749982 0.669006893726248 1.52876639523036 0.437612244626452 0.661667393471169 NA NA
"IGFN1" 4.91247835525026 2.53315147512617 1.29488727722616 1.95627180811643 0.0504331433731933 NA NA
"IGJ" 2.15084238171483 -0.728184468154151 1.57249989558181 -0.463074414313223 0.643311028772917 NA NA
"IGLL1" 1.99328319155703 1.86140086225418 1.73908154304082 1.07033558587453 0.284468281961033 NA NA
"IGLL3P" 6.29545211062758 -1.86363897525944 1.01449676350227 -1.83700830037717 0.0662086700481326 0.440263602846799 NA
"IGLL5" 0.0211374424640271 0 6.56372293697475 0 1 NA NA
"IGSF11-AS1" 0.0982969323187109 -0.796669060505288 6.56372293697475 -0.121374571741518 0.903394356768468 NA NA
"IGSF23" 0.147640498349825 -0.796669060625118 6.56372293697475 -0.121374571759774 0.903394356754009 NA NA
"IGSF6" 0.645034447978026 -2.81127783545346 2.34403150224388 -1.1993344939103 0.23039790766168 NA NA
"IHH" 6.3483126169502 -0.978703326566267 0.957413317831118 -1.02223700917737 0.306668738394164 0.675714596260987 NA
"IKZF3" 12.5275368548505 0.180695930743877 0.80355130676155 0.224871678041459 0.822079102690077 0.944103601762592 NA
"IL10" 0.513329773168596 -1.60703439549408 3.95484253965629 -0.406345987072785 0.684488400299913 NA NA
"IL10RB-AS1" 3.9853298063395 -1.81591727706784 1.06755833334923 -1.70100051710598 0.0889428900851354 NA NA
"IL12A-AS1" 2.55794114176664 -2.27652643939313 1.60255249266477 -1.42056278955808 0.155443902568326 NA NA
"IL12B" 0.683073265306891 0 4.95669246656804 0 1 NA NA
"IL12RB1" 2.15065488828183 -0.327310995560565 2.41369321732637 -0.135605881149686 0.89213285591991 NA NA
"IL13" 1.04326782545676 -1.90978237163943 2.35723868251996 -0.810177766808838 0.417838013795568 NA NA
"IL17A" 0.0252143945310499 0.501728160907542 6.56372293697475 0.0764395703056277 0.93906938912847 NA NA
"IL17C" 3.09380783424506 0.0376684538927313 1.33712277403622 0.0281712753863475 0.977525547049146 NA NA
"IL17F" 0.764745615335347 -1.60280181658335 3.59599851477345 -0.445718153107838 0.655800850036923 NA NA
"IL17REL" 3.1633316673403 0.034756854763589 1.45988655128417 0.0238079148910685 0.981005826669917 NA NA
"IL18" 0.191609255229539 0 6.56372293697475 0 1 NA NA
"IL19" 0.424419231163039 0.50170927189308 6.56372293697116 0.0764366925159389 0.93907167857428 NA NA
"IL1A" 3.90950995034557 0.314990453964748 1.29965575839751 0.242364527629328 0.808497717939945 NA NA
"IL1B" 0.164291988602464 0 6.56372293697475 0 1 NA NA
"IL1F10" 0 NA NA NA NA NA NA
"IL1R2" 6.30057834080783 -0.188952223228718 1.25639097194541 -0.150392853377594 0.880454679324454 0.964033518887287 NA
"IL1RL1" 1.16274962171437 -0.123366570142785 2.86245493200908 -0.0430981703024395 0.965623277832974 NA NA
"IL1RL2" 4.88078207587843 -0.921984356462754 1.14993289241121 -0.801772314321327 0.422684676344074 NA NA
"IL1RN" 0.134210515958027 0 6.56372293697475 0 1 NA NA
"IL2" 0.260514995808549 1.07879512655773 6.56372293697475 0.164357200466318 0.869449954403502 NA NA
"IL20" 0.0449947363030788 0 6.56372293697475 0 1 NA NA
"IL20RA" 0.960181983132186 -3.50922303052442 2.04781037992485 -1.71364647084815 0.0865936733876725 NA NA
"IL21" 0.0528284400977331 0 6.56372293697475 0 1 NA NA
"IL21-AS1" 0.714987358273175 -1.32351957965509 2.53481291061653 -0.522136988537422 0.601574954473117 NA NA
"IL21R" 4.98346706270797 2.36014553870263 1.03440762365505 2.28163973730502 0.0225106186283499 NA NA
"IL22" 0.913187730665759 -0.898479020961261 2.31090300705094 -0.38879997049632 0.69742412265518 NA NA
"IL22RA1" 1.81742076725323 0.780691865790466 1.70742021076989 0.457234757364414 0.647502318340853 NA NA
"IL22RA2" 0.0201684750081508 0 6.56372293697475 0 1 NA NA
"IL23R" 0.285164365199487 -0.796669060921154 6.56372293697475 -0.121374571804876 0.903394356718287 NA NA
"IL24" 0.0625967522318753 0 6.56372293697475 0 1 NA NA
"IL25" 1.85763404965476 -0.852414401475349 1.79194569537564 -0.475692094729834 0.634293753668888 NA NA
"IL26" 0.106229668416248 0.501728160621085 6.56372293697475 0.0764395702619852 0.93906938916319 NA NA
"IL27" 0.0400424827778814 0 6.56372293697475 0 1 NA NA
"IL2RA" 0.118258698282872 1.75200096724174 6.54908838443022 0.267518296348991 0.789070128899761 NA NA
"IL2RB" 1.6532267891014 1.13693948869799 1.7069379271151 0.666069615442624 0.505366604642468 NA NA
"IL2RG" 2.84158543777815 0.611948839868458 1.52126417821163 0.402263360061404 0.687490216748823 NA NA
"IL3" 0 NA NA NA NA NA NA
"IL31" 0.905684290872315 -0.945362824405427 2.651703603499 -0.356511498177244 0.721457542739836 NA NA
"IL36A" 0.0245578732805821 0 6.56372293697475 0 1 NA NA
"IL36B" 0 NA NA NA NA NA NA
"IL36G" 2.12358002133079 2.0438465258662 1.58485063587122 1.28961460443411 0.197184502436928 NA NA
"IL36RN" 0.126824419176331 -1.03584916701528 6.55837205821073 -0.157943031871523 0.874501689077138 NA NA
"IL37" 1.34144666808601 -0.0246079090621716 2.51310266936541 -0.00979184390758909 0.992187363770739 NA NA
"IL3RA" 0 NA NA NA NA NA NA
"IL4" 0.0615048771711478 -1.4839446965875 6.56168027226534 -0.226153155139208 0.821082303503901 NA NA
"IL4I1" 8.55941234863219 -0.286846382326482 0.675654465387797 -0.4245459728618 0.67116768506504 0.878975497766371 NA
"IL5" 1.51966107849311 -3.88888570220361 2.14676246778195 -1.81151187453992 0.0700616526276406 NA NA
"IL6" 0.0630717093473742 0 6.56372293697475 0 1 NA NA
"IL7R" 2.32523860705013 1.29076341881153 2.06963366678183 0.623667579209123 0.532845919058451 NA NA
"IL9" 0.0794501097899183 0.501728160768386 6.56372293697475 0.0764395702844269 0.939069389145337 NA NA
"IL9R" 0 NA NA NA NA NA NA
"ILDR1" 0.408908464018105 -3.13906286293078 3.80716104148811 -0.824515387902744 0.409646776021991 NA NA
"IMPG1" 10.0872051938565 0.581007802137989 0.790539716321765 0.734950806572136 0.462369454453933 0.77193060626749 NA
"INE2" 4.59545310086739 -0.478994285737939 0.928440800798921 -0.515912576575443 0.605915469797581 NA NA
"INGX" 0.382884091016474 -0.219608380895912 3.46678266762004 -0.0633464517251305 0.949490626884715 NA NA
"INHBA" 34.6788226705447 1.92746634884717 1.43155289193051 1.34641644029506 0.178168251849288 0.573516070792071 NA
"INMT-FAM188B" 3.01520572737558 -2.19391619267809 1.53137646159884 -1.43264327726934 0.151959807311908 NA NA
"INO80B-WBP1" 9.31435990307893 -0.34755397506954 0.957733102414375 -0.362892307046067 0.716685333683167 0.898236744910807 NA
"INS" 0.89544521653674 -0.217220586250805 2.32039795745155 -0.0936135051977786 0.925416181132518 NA NA
"INS-IGF2" 0 NA NA NA NA NA NA
"INSL4" 0.113664569124511 -1.54925185029274 6.56001029277266 -0.236166070044065 0.813303807061963 NA NA
"INSL5" 3.80394764719514 -0.982178227153191 1.04911733004815 -0.936194836385088 0.349172881301825 NA NA
"INSL6" 0.15377978759792 0 6.56372293697475 0 1 NA NA
"IPO11-LRRC70" 3.06294394646262 -0.0586340519918127 1.22608472732734 -0.0478221860895577 0.961857954840465 NA NA
"IQCF1" 4.46255934546001 0.368840658759832 1.10207178546959 0.334679340876756 0.737866987199933 NA NA
"IQCF2" 0.0646003560584635 0 6.56372293697475 0 1 NA NA
"IQCF3" 1.4639712713947 -0.49275349378038 2.00541160212218 -0.245711899372147 0.805905260182123 NA NA
"IQCF4" 0.76025558965376 -3.36012381934503 2.4456998147814 -1.37389053187845 0.16947566945992 NA NA
"IQCF5" 0.279232440589189 0.501728160349591 6.56372293697475 0.0764395702206224 0.939069389196097 NA NA
"IQCF5-AS1" 0.0200386227979942 -0.796669060308535 6.56372293697475 -0.121374571711542 0.90339435679221 NA NA
"IQCF6" 0 NA NA NA NA NA NA
"IQCJ" 1.00787948937805 0.997164313058826 2.47571406940743 0.402778465163184 0.687111204676938 NA NA
"IQCJ-SCHIP1" 1.27972463416279 -0.447905208967169 1.45765054557593 -0.307278867576726 0.758631119347246 NA NA
"IRF8" 6.10585788158444 -2.98528251371229 1.52045465790548 -1.96341436305946 0.0495980462337483 0.413761549812051 NA
"IRG1" 0.0641452752427712 0 6.56372293697475 0 1 NA NA
"IRGC" 0.568224851063872 -0.796676952695806 4.99006732071325 -0.1596525460466 0.873154784058374 NA NA
"IRGM" 1.89274392700394 1.17607878466491 1.5527132987443 0.757434605355686 0.448789530385939 NA NA
"ISM1-AS1" 4.41741596452548 0.926679213334773 1.37979548926295 0.671606205807921 0.501834426493952 NA NA
"ISPD-AS1" 0.513474847093158 1.49633407683856 5.08824576416212 0.294076612292914 0.768699361811614 NA NA
"ISX" 0.119292900767405 0 6.56372293697475 0 1 NA NA
"ITGAD" 0 NA NA NA NA NA NA
"ITGAL" 4.99986489906742 0.7949963929353 1.12250594902098 0.708233567607077 0.478800223866742 NA NA
"ITGAM" 5.47137029800613 -0.580936832718452 1.15250150510766 -0.504066007848021 0.614214992840093 0.853750590439065 NA
"ITGAX" 1.65112066733029 1.23355781325737 1.70919064843143 0.721720432059136 0.47046637752129 NA NA
"ITGB2" 8.52124863368944 -0.201376384261195 1.15645201769459 -0.174132935201793 0.861760990043464 0.958790314222131 NA
"ITGB2-AS1" 0.852801499897777 0.974044628914784 2.63289910581788 0.369951369105809 0.711418725440686 NA NA
"ITGB7" 1.58080810142591 -0.662078898667292 1.92186566322716 -0.344498011143787 0.730471791484424 NA NA
"ITIH1" 1.2013740943851 -1.64332336760896 1.77827046517799 -0.924113288607355 0.355427335296147 NA NA
"ITIH2" 4.35432942569727 -0.62541131336366 1.75597262035238 -0.356162337678225 0.721718995166577 NA NA
"ITIH3" 3.64425839927968 -0.402183880077416 1.16526340770174 -0.345144177204233 0.729985983054639 NA NA
"ITIH6" 4.71730331060385 1.111685726966 1.44324047651848 0.770270613285261 0.441139384448489 NA NA
"ITK" 7.80566354549784 1.20575084022872 1.20824514719733 0.997935595293395 0.318310590090096 0.684363967516371 NA
"ITLN1" 0.445000029690232 -0.219607490797978 4.45691591911984 -0.0492734201818522 0.960701401403017 NA NA
"ITPK1-AS1" 0.0198684454951598 0.501728160907542 6.56372293697475 0.0764395703056276 0.93906938912847 NA NA
"ITPKB-IT1" 0.133573914202776 -0.796669060563106 6.56372293697475 -0.121374571750327 0.903394356761492 NA NA
"ITPRIPL1" 10.6164681075856 2.22449703140908 1.30722773797842 1.70169050639117 0.0888134010148114 0.470919845711128 NA
"IVL" 0.134949751706664 0 6.56372293697475 0 1 NA NA
"IYD" 0.256838032577634 1.27688284798724 6.54141297283279 0.19519985258388 0.845236494461114 NA NA
"IZUMO1" 3.27785999121954 -0.657420465346783 1.58285665551765 -0.415337966994731 0.677894511094015 NA NA
"IZUMO2" 0.439557382284227 -1.78210875051831 6.07052884146058 -0.293567298181147 0.769088567477687 NA NA
"IZUMO3" 0.198114986435089 0 6.56372293697475 0 1 NA NA
"JARID2-AS1" 5.01512300121379 -0.165200961286026 0.937204312242046 -0.17626995429718 0.860081865417422 NA NA
"JMJD7-PLA2G4B" 11.6410002218232 0.212291428596392 0.862842446060464 0.246037303294089 0.805653356013785 0.937425229318017 NA
"JRKL-AS1" 0.213195758023035 0.5017281604505 6.56372293697475 0.0764395702359961 0.939069389183866 NA NA
"KAAG1" 0.0651383036225596 -1.52335419764308 6.56066407890808 -0.23219512221949 0.816386466146058 NA NA
"KATNBL1P6" 0.16705908282862 -0.796669060757429 6.56372293697475 -0.121374571779932 0.903394356738043 NA NA
"KBTBD12" 5.46637017064722 -1.68424309822785 1.07470645530521 -1.56716570363349 0.11707596468684 0.509110590533154 NA
"KBTBD13" 0.126005942103223 0 6.56372293697475 0 1 NA NA
"KCNA10" 0.28374353969065 0 6.56372293697475 0 1 NA NA
"KCNA7" 3.52965084699701 1.18683474586943 1.3083858661891 0.907098415336973 0.364354756006057 NA NA
"KCNAB1-AS1" 0.0223039813230588 0 6.56372293697475 0 1 NA NA
"KCNAB1-AS2" 0.0861405427802318 -2.05597432424458 6.53918485101369 -0.314408350748162 0.753210914525408 NA NA
"KCNC4-AS1" 5.1515786209608 0.935993528844804 0.894696002325687 1.04615816591531 0.295488013914306 NA NA
"KCND3-IT1" 0.734840111282205 2.20131762452907 3.47985267300107 0.632589316670877 0.527001865397322 NA NA
"KCNE3" 1.50107675785036 1.78361303262969 2.23332705303647 0.798634946997422 0.424502117568019 NA NA
"KCNE4" 10.21302632928 0.72735724232804 0.780611155525624 0.931779205535789 0.351450643291785 0.706790896470991 NA
"KCNG4" 0.747740384752841 -0.331790930719291 2.61569970936652 -0.126845956181891 0.899062321710944 NA NA
"KCNJ1" 1.94663776985087 0.308052648462295 2.11786044341243 0.145454649488585 0.884351919343795 NA NA
"KCNJ15" 0.512395233687481 1.0788037258438 5.01555013918235 0.215091803671944 0.829695744080508 NA NA
"KCNJ18" 0 NA NA NA NA NA NA
"KCNK16" 1.01396078814284 -1.41320578941538 2.26409152674475 -0.624182270337476 0.532507889124107 NA NA
"KCNK17" 1.06950435900899 -3.25549179232012 2.17820876276325 -1.49457290227326 0.135025942549702 NA NA
"KCNK18" 4.37907781887928 2.00319673924193 1.52922851547926 1.30993943610458 0.190216324776724 NA NA
"KCNMB1" 11.3586630080312 0.413594729212098 1.22444502995043 0.337781377763313 0.735527944319181 0.906255441155242 NA
"KCNN4" 9.48835932150624 -0.130571974854684 0.679285627511452 -0.192219545897109 0.847570235970321 0.953013647789762 NA
"KCNQ1DN" 6.9570618977331 0.969648619108661 1.21171761050295 0.800226563271775 0.423579542131305 0.750676845804904 NA
"KCNQ5-AS1" 0 NA NA NA NA NA NA
"KCNQ5-IT1" 0.614320857436369 1.46191206668176 3.44220270664329 0.424702491767941 0.671053567112387 NA NA
"KCNU1" 0.493263650034125 -2.83847357861434 3.02043327302588 -0.939757088482457 0.347342174565123 NA NA
"KCNV2" 1.24625367196247 -0.430113061142889 1.89906890999235 -0.226486284346902 0.820823225611068 NA NA
"KCP" 11.6902661808889 1.20882068018201 0.947493012598941 1.27580959870749 0.202022833619483 0.594316845830909 NA
"KCTD14" 0.932103217044455 1.60889382114907 1.91474665111114 0.840264595953421 0.40076004733239 NA NA
"KDF1" 4.01658662124753 0.212385706707467 1.25345238151556 0.169440586526845 0.865450101576411 NA NA
"KDM4E" 0.361768574312832 0.209020603387484 5.23977112860406 0.039891170483847 0.968179890434782 NA NA
"KERA" 0.109544952989259 -1.52335321977241 6.5606641037832 -0.232194972288548 0.816386582591887 NA NA
"KHDC1L" 3.89777140179835 -1.7938144723366 1.27179572244234 -1.41045801671025 0.158404484768058 NA NA
"KIAA0040" 2.62598224328304 -0.933632165831654 1.61301020757549 -0.578813550867102 0.562714986664875 NA NA
"KIAA0125" 0.112976257395063 0 6.56372293697475 0 1 NA NA
"KIAA1210" 3.04913215601335 2.82129656851552 1.28036879946005 2.20350306076289 0.0275593114814137 NA NA
"KIAA1755" 14.0751459199582 1.75151830320409 1.67706793252802 1.04439317527457 0.296303519859488 0.669257128534717 NA
"KIF25" 10.2230254776068 0.581984523468582 0.843530864096 0.689938623754196 0.490232785435236 0.788542041362994 NA
"KIF25-AS1" 3.65161478612638 0.85527686015972 1.29813660189284 0.658849661054641 0.509992313741058 NA NA
"KIF2B" 0.0623536413874162 0 6.56372293697475 0 1 NA NA
"KIF4B" 11.0534640288027 -0.0433939566849796 0.759170250971054 -0.0571597169797874 0.954417966861429 0.989310903067141 NA
"KIR2DL1" 0 NA NA NA NA NA NA
"KIR2DL2" 0 NA NA NA NA NA NA
"KIR2DL3" 0 NA NA NA NA NA NA
"KIR2DL4" 0 NA NA NA NA NA NA
"KIR2DL5A" 0 NA NA NA NA NA NA
"KIR2DL5B" 0 NA NA NA NA NA NA
"KIR2DS1" 0 NA NA NA NA NA NA
"KIR2DS2" 0 NA NA NA NA NA NA
"KIR2DS3" 0 NA NA NA NA NA NA
"KIR2DS4" 0 NA NA NA NA NA NA
"KIR2DS5" 0 NA NA NA NA NA NA
"KIR3DL1" 0.0327544020049138 0 6.56372293697475 0 1 NA NA
"KIR3DL2" 0.258814101452574 0 6.56372293697475 0 1 NA NA
"KIR3DL3" 0 NA NA NA NA NA NA
"KIR3DS1" 0 NA NA NA NA NA NA
"KIR3DX1" 0.0271574405714156 0 6.56372293697475 0 1 NA NA
"KIRREL3-AS2" 0.251530866266636 0 6.56372293697475 0 1 NA NA
"KLF1" 1.4853673129869 0.268892090795099 1.62431424184045 0.165541915393433 0.868517461194494 NA NA
"KLF14" 1.36924040139628 -1.11617431026537 2.15804147327017 -0.517216339023359 0.605005147481817 NA NA
"KLF17" 0.316238552426697 -1.60943042565553 4.57041425125841 -0.352141039559465 0.72473249191345 NA NA
"KLHDC7A" 2.25503839460441 1.90634013915883 1.93455127557271 0.985417219605344 0.324419174794536 NA NA
"KLHDC7B" 1.41973789536521 3.48725116041929 2.04077237079205 1.7087898730547 0.0874898792607506 NA NA
"KLHL33" 11.0040801696431 0.608219917529168 0.721840140010634 0.842596419645224 0.399454194167651 0.734844995608431 NA
"KLHL34" 2.85109253967544 -0.87982908740612 1.41949866238955 -0.619816778076447 0.535378421226034 NA NA
"KLHL38" 0.57638229813163 -0.796683092794496 3.90691139490967 -0.203916345231811 0.838418871797589 NA NA
"KLK1" 0.985380958791774 2.28987347629379 2.45441235838651 0.932962005536476 0.350839585857474 NA NA
"KLK11" 0.0641888367476268 0 6.56372293697475 0 1 NA NA
"KLK12" 0 NA NA NA NA NA NA
"KLK13" 8.95681207779133 -0.61022257389868 1.0174163370288 -0.599776661421356 0.548655089290483 0.819662712325206 NA
"KLK15" 0.226088075512823 1.47343763423561 6.53615391084002 0.225428846127989 0.821645673134974 NA NA
"KLK2" 1.25952184146526 0 5.8619123230445 0 1 NA NA
"KLK3" 0.0526228475000736 0.501728160841436 6.56372293697475 0.0764395702955563 0.939069389136483 NA NA
"KLK4" 1.08670866260183 -0.149379844430328 2.44519959812851 -0.0610910637089338 0.951286685986408 NA NA
"KLK5" 0.173774160113463 0 6.56372293697475 0 1 NA NA
"KLK7" 0.199896423517662 0 6.56372293697475 0 1 NA NA
"KLK8" 0 NA NA NA NA NA NA
"KLK9" 0 NA NA NA NA NA NA
"KLKB1" 12.4167075505564 1.6827399309144 0.949481343592424 1.7722727700448 0.0763492890559345 0.451083087206446 NA
"KLRB1" 0.546133970568299 -2.35900203139921 5.80072758076355 -0.406673473035031 0.684247826054631 NA NA
"KLRC1" 1.48204155819598 -1.32197526807972 1.7224317843595 -0.767505151776623 0.442781231339207 NA NA
"KLRC2" 4.96643603985973 -0.599421554699581 1.30590791177566 -0.459007522118876 0.646228764374885 NA NA
"KLRC4-KLRK1" 2.8731780142512 -0.442954677634394 1.51995016848595 -0.291427105189659 0.770724686805433 NA NA
"KLRD1" 10.4059271511317 -0.361186188224534 0.613912692575319 -0.588334778858186 0.556307605808477 0.822604628821715 NA
"KLRF1" 0.279730255306147 0 6.56372293697475 0 1 NA NA
"KLRF2" 0.0439121363250769 0.501728160819402 6.56372293697475 0.0764395702921993 0.939069389139153 NA NA
"KLRG2" 3.10690297591503 -4.00555725606056 1.45530091832955 -2.75239107294614 0.00591618242838814 NA NA
"KLRK1" 0.868873025847866 2.40649093862866 1.95802988713392 1.22903687754796 0.219057979777066 NA NA
"KNG1" 0.845694856247423 -1.60074427823716 2.76004734998619 -0.579969861113131 0.561934942431131 NA NA
"KPNA7" 0.943055869328554 -1.62987394396222 2.36033039631281 -0.690527879702065 0.489862283634647 NA NA
"KPRP" 0.0327544020049138 0 6.56372293697475 0 1 NA NA
"KRBOX1" 1.14334226139251 -2.89046195126407 2.66541930975394 -1.08443048367159 0.278173973855477 NA NA
"KRT1" 0.0669119439691765 0 6.56372293697475 0 1 NA NA
"KRT12" 0.127862445397244 0 6.56372293697475 0 1 NA NA
"KRT13" 0 NA NA NA NA NA NA
"KRT14" 0.101558356863268 0 6.56372293697475 0 1 NA NA
"KRT15" 1.24773152543089 -0.952371739566203 2.2873972727023 -0.416356070251446 0.677149468892495 NA NA
"KRT16" 0.298096391063961 -0.79668125992247 6.41243858861083 -0.124239982794917 0.901125265768522 NA NA
"KRT16P1" 0 NA NA NA NA NA NA
"KRT16P2" 0 NA NA NA NA NA NA
"KRT16P3" 0.0631448987947159 1.60329649231324 6.5543942355412 0.24461398486215 0.806755334624865 NA NA
"KRT17" 10.0475847595045 -0.908232464454384 1.91981704620096 -0.473082821225932 0.636154092296415 0.86303355268666 NA
"KRT19P2" 0.0838550699512226 0 6.56372293697475 0 1 NA NA
"KRT2" 0.0405750579796768 -0.79666906037464 6.56372293697475 -0.121374571721613 0.903394356784233 NA NA
"KRT20" 0.626187716490227 0.453323702626441 2.39422062713077 0.189340822432769 0.849825702254833 NA NA
"KRT23" 0.91293812472218 3.79959666525407 2.5023004039355 1.51844145462241 0.128903147899257 NA NA
"KRT24" 1.78684979002213 -1.99246251571689 1.49763520114927 -1.33040577183809 0.183384613899129 NA NA
"KRT25" 0.039907068293154 -0.219602094027244 6.56372293697475 -0.0334569414547013 0.973310202333961 NA NA
"KRT26" 0.07217306162667 -2.18963723575355 6.53431887847991 -0.33509800737838 0.737551155936975 NA NA
"KRT27" 0.114488178478544 0 6.56372293697475 0 1 NA NA
"KRT28" 0.180502995342427 0 6.56372293697475 0 1 NA NA
"KRT3" 0.136882668121597 -0.796677555686445 6.56372293697386 -0.121375866004141 0.903393331674992 NA NA
"KRT31" 0 NA NA NA NA NA NA
"KRT33A" 0 NA NA NA NA NA NA
"KRT33B" 0.16618063388108 -0.79666906068301 6.56372293697475 -0.121374571768594 0.903394356747023 NA NA
"KRT34" 0.147854136949134 0 6.56372293697475 0 1 NA NA
"KRT35" 0.0549932642970416 0 6.56372293697475 0 1 NA NA
"KRT36" 0 NA NA NA NA NA NA
"KRT37" 6.06011549030787 -0.200262972014656 0.82424740613273 -0.242964637224964 0.808032792112785 0.938448096322963 NA
"KRT38" 0.0643461700794153 0.501728160771984 6.56372293697475 0.076439570284975 0.9390693891449 NA NA
"KRT39" 0.181844851969318 0 6.56372293697475 0 1 NA NA
"KRT4" 0 NA NA NA NA NA NA
"KRT40" 2.87188514841336 -3.1414892987246 2.14278684604177 -1.46607643430688 0.14262746493934 NA NA
"KRT42P" 0.904638112926213 -3.16969652497761 1.93032153340234 -1.64205624302951 0.100578348764867 NA NA
"KRT5" 0.956032722341032 -1.02880329471834 3.8478926902416 -0.267367979706769 0.78918585078227 NA NA
"KRT6A" 0.429426003550545 0 6.56372293697475 0 1 NA NA
"KRT6B" 0.137865489581891 0 6.56372293697475 0 1 NA NA
"KRT6C" 0 NA NA NA NA NA NA
"KRT7" 1.70088619333268 0.0430756269180309 1.7646167702485 0.0244107545866544 0.980524969963149 NA NA
"KRT71" 0 NA NA NA NA NA NA
"KRT72" 0.099451511746029 -0.796671822311718 6.56372293697475 -0.121374992509801 0.903394023507786 NA NA
"KRT73" 0.0327544020049138 0 6.56372293697475 0 1 NA NA
"KRT74" 0.0213933024287167 0 6.56372293697475 0 1 NA NA
"KRT75" 0.536355901744216 2.20441068700496 5.98996156776132 0.368017500958496 0.712860184699499 NA NA
"KRT76" 1.43189075224018 1.50783303098866 1.89428828001256 0.795989209719787 0.426038307124581 NA NA
"KRT77" 3.71866371565132 -0.677120752041496 1.16068382227367 -0.583380882069226 0.559636924793216 NA NA
"KRT78" 0.0876111068051344 0 6.56372293697475 0 1 NA NA
"KRT79" 0.50576676262217 -2.107859542806 3.070345760348 -0.686521879727021 0.492384071881685 NA NA
"KRT80" 1.9400742315553 0.838060881467272 2.2719303708999 0.368876129392697 0.712220056565826 NA NA
"KRT81" 0.520935275944544 -1.49378795968704 3.51298256260773 -0.425219292457341 0.670676821555275 NA NA
"KRT82" 0 NA NA NA NA NA NA
"KRT83" 0 NA NA NA NA NA NA
"KRT84" 0.333860538628209 3.50168438704574 6.51463797675946 0.537510203872842 0.590915238502426 NA NA
"KRT85" 0 NA NA NA NA NA NA
"KRT8P41" 0.0211374424640271 0 6.56372293697475 0 1 NA NA
"KRT9" 0.0631448987947159 1.60329649231324 6.5543942355412 0.24461398486215 0.806755334624865 NA NA
"KRTAP1-1" 0 NA NA NA NA NA NA
"KRTAP1-3" 0 NA NA NA NA NA NA
"KRTAP1-4" 0.04811537441778 -1.61291561655042 6.55837207767249 -0.24593231330096 0.805734629466312 NA NA
"KRTAP1-5" 0.0491157465611642 0 6.56372293697475 0 1 NA NA
"KRTAP10-1" 0 NA NA NA NA NA NA
"KRTAP10-10" 0.0212141386118623 0 6.56372293697475 0 1 NA NA
"KRTAP10-11" 0 NA NA NA NA NA NA
"KRTAP10-12" 0 NA NA NA NA NA NA
"KRTAP10-2" 0.108480752610445 0 6.56372293697475 0 1 NA NA
"KRTAP10-3" 0 NA NA NA NA NA NA
"KRTAP10-4" 0.0445428436151866 0 6.56372293697475 0 1 NA NA
"KRTAP10-5" 0 NA NA NA NA NA NA
"KRTAP10-6" 0.090944681320816 0 6.56372293697475 0 1 NA NA
"KRTAP10-7" 0.0198684454951598 0.501728160907542 6.56372293697475 0.0764395703056276 0.93906938912847 NA NA
"KRTAP10-8" 0 NA NA NA NA NA NA
"KRTAP10-9" 0 NA NA NA NA NA NA
"KRTAP11-1" 0.0834792128164903 1.07879512705662 6.56372293697475 0.164357200542326 0.869449954343671 NA NA
"KRTAP12-1" 0.311034086822189 0 6.56372293697475 0 1 NA NA
"KRTAP12-2" 0.108724094442935 0 6.56372293697475 0 1 NA NA
"KRTAP12-3" 0 NA NA NA NA NA NA
"KRTAP12-4" 0.0463616685319488 -0.79666906037464 6.56372293697475 -0.121374571721613 0.903394356784233 NA NA
"KRTAP13-1" 0.0198684454951598 0.501728160907542 6.56372293697475 0.0764395703056276 0.93906938912847 NA NA
"KRTAP13-2" 0 NA NA NA NA NA NA
"KRTAP13-3" 0.128299801503154 2.20362413604315 6.53593330365917 0.337155236086856 0.735999880076762 NA NA
"KRTAP13-4" 1.20696174386913 -0.219607403816411 3.63066165609605 -0.0604868821768836 0.951767863226676 NA NA
"KRTAP15-1" 0.0600637241668221 0 6.56372293697475 0 1 NA NA
"KRTAP16-1" 0 NA NA NA NA NA NA
"KRTAP17-1" 0 NA NA NA NA NA NA
"KRTAP19-1" 0.103847304848349 0.501728160604687 6.56372293697475 0.0764395702594869 0.939069389165178 NA NA
"KRTAP19-2" 0 NA NA NA NA NA NA
"KRTAP19-3" 0 NA NA NA NA NA NA
"KRTAP19-4" 0 NA NA NA NA NA NA
"KRTAP19-5" 0.15138966425475 -2.7922996027825 6.51717262054372 -0.428452607497381 0.668321630701497 NA NA
"KRTAP19-6" 0.0403046095618906 0.501728160819402 6.56372293697475 0.0764395702921993 0.939069389139153 NA NA
"KRTAP19-7" 0.0213933024287167 0 6.56372293697475 0 1 NA NA
"KRTAP19-8" 0.163306025631451 -0.796671822556997 6.56372293697475 -0.12137499254717 0.903394023478189 NA NA
"KRTAP2-1" 0 NA NA NA NA NA NA
"KRTAP2-2" 0 NA NA NA NA NA NA
"KRTAP2-3" 0.379943114285704 0 6.56372293697205 0 1 NA NA
"KRTAP2-4" 0 NA NA NA NA NA NA
"KRTAP20-1" 0 NA NA NA NA NA NA
"KRTAP20-2" 0.0414402565429696 0 6.56372293697475 0 1 NA NA
"KRTAP20-3" 0 NA NA NA NA NA NA
"KRTAP20-4" 0 NA NA NA NA NA NA
"KRTAP21-1" 0 NA NA NA NA NA NA
"KRTAP21-2" 0.0955593130450183 0.501728160695756 6.56372293697475 0.0764395702733615 0.93906938915414 NA NA
"KRTAP21-3" 0 NA NA NA NA NA NA
"KRTAP22-1" 0 NA NA NA NA NA NA
"KRTAP22-2" 0 NA NA NA NA NA NA
"KRTAP23-1" 0.0205364351816825 0 6.56372293697475 0 1 NA NA
"KRTAP24-1" 0.0222388622921277 0 6.56372293697475 0 1 NA NA
"KRTAP25-1" 0 NA NA NA NA NA NA
"KRTAP26-1" 0 NA NA NA NA NA NA
"KRTAP27-1" 0 NA NA NA NA NA NA
"KRTAP29-1" 0 NA NA NA NA NA NA
"KRTAP3-1" 0.0692248241238613 0 6.56372293697475 0 1 NA NA
"KRTAP3-2" 0.144460115560892 0.501728160566229 6.56372293697475 0.0764395702536277 0.939069389169839 NA NA
"KRTAP3-3" 0.112632204387387 -0.796669060544784 6.56372293697475 -0.121374571747535 0.903394356763702 NA NA
"KRTAP4-1" 0.854917803118535 -2.92753658448956 6.5142089245123 -0.449407843441058 0.653137474255281 NA NA
"KRTAP4-11" 0.0641279592210818 0 6.56372293697475 0 1 NA NA
"KRTAP4-12" 0.121058565993225 -1.63262747466733 6.55763580038202 -0.248965865803681 0.803387185323878 NA NA
"KRTAP4-2" 0.0541477044336305 0 6.56372293697475 0 1 NA NA
"KRTAP4-3" 0 NA NA NA NA NA NA
"KRTAP4-4" 0 NA NA NA NA NA NA
"KRTAP4-5" 0.10352564058103 0 6.56372293697475 0 1 NA NA
"KRTAP4-6" 0 NA NA NA NA NA NA
"KRTAP4-7" 0.134056431223774 0 6.56372293697475 0 1 NA NA
"KRTAP4-8" 0.0637058804912521 0 6.56372293697475 0 1 NA NA
"KRTAP4-9" 0.0700037960006926 0 6.56372293697475 0 1 NA NA
"KRTAP5-1" 2.01131697136477 -0.610390613028709 1.19229272997824 -0.5119469386011 0.608688146052869 NA NA
"KRTAP5-10" 4.31365497525541 -0.116761651701429 1.32881029354109 -0.0878693160859526 0.929980544462486 NA NA
"KRTAP5-11" 0.109793701084192 1.07879512696297 6.56372293697475 0.164357200528058 0.869449954354902 NA NA
"KRTAP5-3" 0.042607441040579 0 6.56372293697475 0 1 NA NA
"KRTAP5-4" 0.0424162787935737 0 6.56372293697475 0 1 NA NA
"KRTAP5-5" 0.616386139630882 1.80280981038773 3.11031442717966 0.579623010019109 0.562168872508179 NA NA
"KRTAP5-6" 4.58054818921384 0.368239750307609 1.38255334177394 0.266347589768307 0.789971524975651 NA NA
"KRTAP5-7" 11.965781610798 0.219934780774831 0.885772225699892 0.248297219526216 0.803904450157947 0.936795839523863 NA
"KRTAP5-8" 2.56805747256459 -0.7418738335509 1.31449806887358 -0.564378032283173 0.572496885938586 NA NA
"KRTAP5-9" 5.81165128705788 -0.675087177257254 0.934637800180024 -0.722298174894299 0.470111174764846 0.777214597966979 NA
"KRTAP6-1" 0.0504287890620999 1.07879512718883 6.56372293697475 0.164357200562468 0.869449954327815 NA NA
"KRTAP6-2" 0 NA NA NA NA NA NA
"KRTAP6-3" 0 NA NA NA NA NA NA
"KRTAP7-1" 0.210451413642766 1.07879512674341 6.56372293697475 0.164357200494608 0.869449954381233 NA NA
"KRTAP8-1" 0.0446878645496608 -0.219602094027244 6.56372293697475 -0.0334569414547013 0.973310202333961 NA NA
"KRTAP9-1" 0 NA NA NA NA NA NA
"KRTAP9-2" 0 NA NA NA NA NA NA
"KRTAP9-3" 0 NA NA NA NA NA NA
"KRTAP9-4" 0 NA NA NA NA NA NA
"KRTAP9-6" 0 NA NA NA NA NA NA
"KRTAP9-7" 0 NA NA NA NA NA NA
"KRTAP9-8" 0 NA NA NA NA NA NA
"KRTAP9-9" 0.110116766655945 0 6.56372293697475 0 1 NA NA
"KRTDAP" 0.431931084959543 1.07880157896677 4.48582808303258 0.240491066308869 0.809949588131273 NA NA
"KTI12" 0 NA NA NA NA NA NA
"KYNU" 6.52941789791099 0.257951128560371 0.852025263606395 0.302750563367726 0.762079960947883 0.91806541431286 NA
"LACRT" 0 NA NA NA NA NA NA
"LACTBL1" 0.139308136522682 0 6.56372293697475 0 1 NA NA
"LAD1" 5.53896187103987 1.07171311085028 1.55647332147734 0.688552187860857 0.491105117900076 0.789310528715673 NA
"LAIR2" 0 NA NA NA NA NA NA
"LALBA" 0.388105966585545 0.18749000444601 6.55216071129035 0.0286149886590749 0.977171657758524 NA NA
"LAMP3" 15.4390761697977 1.52461694909177 0.802877920470235 1.898939938713 0.0575723733655936 0.428562945010628 NA
"LAMP5-AS1" 6.45364856075462 -1.11834688436731 1.39369236683609 -0.802434533602378 0.422301643618529 0.750110378029596 NA
"LARGE-AS1" 0.0662317509262918 0 6.56372293697475 0 1 NA NA
"LARS2-AS1" 1.83395463673845 2.16052002181518 2.6913630082287 0.802760539997579 0.422113153753107 NA NA
"LAX1" 0.380782755051578 0.267236562849694 4.52633800525353 0.059040346200289 0.952919972522123 NA NA
"LBP" 2.52670828240317 1.61104447128046 1.69503554760301 0.950448781772559 0.34188426708066 NA NA
"LBX1-AS1" 11.7600544684693 1.02516042519951 0.973160797904146 1.05343374641411 0.292142244450289 0.665902188845656 NA
"LBX2" 1.55692663547388 0.93233421948004 1.58495216155886 0.588241236608084 0.556370382287412 NA NA
"LBX2-AS1" 6.3299469116757 0.948359966218889 0.77485531741442 1.22391876896893 0.220982872475069 0.610439696576371 NA
"LCE1A" 0 NA NA NA NA NA NA
"LCE1B" 0 NA NA NA NA NA NA
"LCE1C" 0 NA NA NA NA NA NA
"LCE1D" 0 NA NA NA NA NA NA
"LCE1E" 0 NA NA NA NA NA NA
"LCE1F" 0 NA NA NA NA NA NA
"LCE2A" 0 NA NA NA NA NA NA
"LCE2B" 0 NA NA NA NA NA NA
"LCE2C" 0.0400424827778814 0 6.56372293697475 0 1 NA NA
"LCE2D" 0 NA NA NA NA NA NA
"LCE3A" 0 NA NA NA NA NA NA
"LCE3B" 0 NA NA NA NA NA NA
"LCE3C" 0 NA NA NA NA NA NA
"LCE3D" 0 NA NA NA NA NA NA
"LCE3E" 0 NA NA NA NA NA NA
"LCE4A" 0 NA NA NA NA NA NA
"LCE5A" 0 NA NA NA NA NA NA
"LCE6A" 0 NA NA NA NA NA NA
"LCK" 4.25273882512751 0.397139979087397 1.56112222641832 0.254393904824835 0.799191259359928 NA NA
"LCN1" 0.148023610797854 -0.79667182243865 6.56372293697475 -0.121374992529139 0.903394023492469 NA NA
"LCN10" 0.330719504901983 -2.96285572904485 6.26869870911263 -0.472642866810272 0.636467994074159 NA NA
"LCN15" 0.711843199073159 1.3522880464781 3.94173508828753 0.343069236310753 0.731546374076037 NA NA
"LCN2" 0.107022925865413 0.501725398834622 6.56372293697475 0.0764391494967443 0.939069723905903 NA NA
"LCN6" 0.0481406275424672 0 6.56372293697475 0 1 NA NA
"LCN8" 0.0198684454951598 0.501728160907542 6.56372293697475 0.0764395703056276 0.93906938912847 NA NA
"LCN9" 6.69597495484456 1.55775027586341 1.60625448385142 0.969802912007001 0.332144741073168 0.693111833260222 NA
"LCNL1" 8.09945159764371 -0.846416821613659 1.29205451876107 -0.655093735847367 0.512407404952878 0.79896197608679 NA
"LCP2" 1.74019467628531 2.31756700875051 1.93550749012187 1.19739500910151 0.231152628047833 NA NA
"LCT" 5.63485886308196 0.365261627967709 0.978335622801713 0.373350023708315 0.708887949983376 0.895950765286115 NA
"LDHAL6A" 1.372511578135 -0.219609392649209 2.67055662568062 -0.0822335652939919 0.934460982579494 NA NA
"LDHAL6B" 4.38721389401102 0.387664807481745 2.31263077550488 0.167629355964578 0.866874875255207 NA NA
"LDHC" 0.206331399635882 -1.4911457870276 6.56149260719337 -0.227257100829902 0.820223828963426 NA NA
"LDLRAD1" 0.198098166552505 0.501728160524773 6.56372293697475 0.0764395702473118 0.939069389174864 NA NA
"LDLRAD2" 7.69627770728375 0.783671834913809 0.92784147252818 0.844618243651539 0.398324019707139 0.734505420657119 NA
"LDLRAD4-AS1" 0 NA NA NA NA NA NA
"LECT2" 0.0248194190545009 -0.796669060308535 6.56372293697475 -0.121374571711542 0.90339435679221 NA NA
"LEF1-AS1" 6.6038009732617 0.626723140664464 1.55864674896417 0.402094407267692 0.687614548582321 0.886108782354602 NA
"LEFTY2" 3.85487719467902 -2.56465195784394 2.08428452975147 -1.2304711382902 0.218520728418363 NA NA
"LELP1" 0.0615003094532938 0 6.56372293697475 0 1 NA NA
"LENEP" 1.56807324354171 1.77313140591215 2.11923804586397 0.836683452985709 0.402770522624792 NA NA
"LEP" 0.1822019681937 -0.796669060757327 6.56372293697475 -0.121374571779917 0.903394356738055 NA NA
"LEUTX" 0.0214813132539546 0 6.56372293697475 0 1 NA NA
"LGALS12" 0.412198883382479 -0.36247891645463 4.42523843407545 -0.0819117256289404 0.934716910071603 NA NA
"LGALS13" 0.0248194190545009 -0.796669060308535 6.56372293697475 -0.121374571711542 0.90339435679221 NA NA
"LGALS14" 0.515920025422291 3.17963519384149 3.80632249145313 0.83535622664164 0.403517168213978 NA NA
"LGALS16" 0 NA NA NA NA NA NA
"LGALS17A" 0.100456798758462 0 6.56372293697475 0 1 NA NA
"LGALS2" 0.461363475819852 -0.796682371415495 3.52371360330415 -0.226091692204626 0.821130105972159 NA NA
"LGALS7" 0.136363732051655 0 6.56372293697386 0 1 NA NA
"LGALS7B" 0.219351892859074 1.74781310805937 6.52990762025907 0.267662761818677 0.788958915951548 NA NA
"LGALS9B" 0.0210984394506731 0 6.56372293697475 0 1 NA NA
"LGALS9C" 0 NA NA NA NA NA NA
"LGR6" 2.89547031478199 1.27265142675329 1.65592295762385 0.768545070828333 0.442163424718329 NA NA
"LGSN" 3.17558661623916 1.73943936513472 1.71375728281893 1.01498583409289 0.3101125801987 NA NA
"LHB" 0.992004370569203 -1.33474881048555 2.04557494320588 -0.652505455700241 0.514075154516757 NA NA
"LHCGR" 1.15173108682787 2.57869824485137 2.39255563156369 1.0778007461277 0.281122686511731 NA NA
"LHFPL3-AS1" 0.232884397726277 -0.796669060791548 6.56372293697475 -0.12137457178513 0.903394356733926 NA NA
"LHFPL3-AS2" 1.4487999844281 1.14346661726389 1.78305086481734 0.641297811423363 0.521329210890701 NA NA
"LHX3" 4.49199532214714 1.54497156881398 1.12257887483214 1.37626994721863 0.168738073565562 NA NA
"LILRA1" 0 NA NA NA NA NA NA
"LILRA2" 0.0244925044214033 0 6.56372293697475 0 1 NA NA
"LILRA3" 0.241593402282986 -1.04831493183233 5.46875735673039 -0.191691615379894 0.847983774149753 NA NA
"LILRA4" 0.039061556143142 0 6.56372293697475 0 1 NA NA
"LILRA5" 1.34566974712162 0.442438574060486 1.33782391876515 0.330715102230248 0.740859693701776 NA NA
"LILRA6" 0.925076110922371 -3.50012306504606 1.80609562755087 -1.93795002415922 0.0526293200175351 NA NA
"LILRB1" 0 NA NA NA NA NA NA
"LILRB2" 0.348246509150533 0.357462538559968 5.26107970785188 0.0679447106696509 0.945829646996813 NA NA
"LILRB3" 1.21800734546164 -0.0371948303542327 1.44675838128163 -0.0257090823426114 0.979489379590704 NA NA
"LILRB4" 0.0504287890620999 1.07879512718883 6.56372293697475 0.164357200562468 0.869449954327815 NA NA
"LILRB5" 0 NA NA NA NA NA NA
"LILRP2" 0.0327544020049138 0 6.56372293697475 0 1 NA NA
"LIM2" 2.7251953053221 0.959183832144265 2.06448233294543 0.464612274388313 0.642209140704322 NA NA
"LIMS3" 0 NA NA NA NA NA NA
"LIMS3-LOC440895" 0.385927765619339 -0.79666906111656 6.56372293697475 -0.121374571834647 0.903394356694708 NA NA
"LIMS3L" 0 NA NA NA NA NA NA
"LINC-ROR" 3.51764944229173 0.524676113789477 1.55883491421519 0.336582218556242 0.736431862403116 NA NA
"LINC00028" 0.302588726191264 0 6.42061892532539 0 1 NA NA
"LINC00029" 0.139651572278242 0 6.56372293697475 0 1 NA NA
"LINC00035" 0.564701281305665 -1.47076912920804 2.82313830997482 -0.52096956213993 0.602387975230639 NA NA
"LINC00051" 0.143654915564812 0 6.56372293697475 0 1 NA NA
"LINC00052" 21.0798847158293 5.71198043133171 1.42796721946989 4.00007812045726 6.33215771760163e-05 0.0161966221461735 NA
"LINC00092" 4.31583279009094 -1.03397184942383 1.32520200572045 -0.780237160040897 0.435251293297636 NA NA
"LINC00102" 0.0213933024287167 0 6.56372293697475 0 1 NA NA
"LINC00111" 0 NA NA NA NA NA NA
"LINC00112" 0 NA NA NA NA NA NA
"LINC00113" 0.0218680358661831 -0.796669060308534 6.56372293697475 -0.121374571711542 0.90339435679221 NA NA
"LINC00114" 0.0426954518658168 0 6.56372293697475 0 1 NA NA
"LINC00160" 0 NA NA NA NA NA NA
"LINC00161" 0 NA NA NA NA NA NA
"LINC00162" 0.235989618538846 -1.61291838742228 6.5583719734081 -0.245932739704625 0.805734299380153 NA NA
"LINC00163" 2.35875285351797 -2.54953098091215 1.80656766210942 -1.4112568459989 0.158168893922637 NA NA
"LINC00167" 11.3093736437437 -0.219353174471701 0.985940314808668 -0.222481189963582 0.823939314596428 0.944314390192655 NA
"LINC00184" 1.39049389941157 1.78546142959146 2.39714150601568 0.744829383292897 0.456374869370302 NA NA
"LINC00189" 0.322056116600056 0.35745934799296 6.56372293697475 0.0544598471668145 0.95656879840781 NA NA
"LINC00200" 0.0902918118231856 -0.796671822354656 6.56372293697475 -0.121374992516343 0.903394023502605 NA NA
"LINC00202-2" 2.15876967613378 0.763689317944486 1.48229819132156 0.515206267143597 0.606408890076477 NA NA
"LINC00207" 1.54634496547194 0.262242941958986 1.65090299073434 0.158848183951946 0.873788485426949 NA NA
"LINC00208" 0.0961747633196683 0 6.56372293697475 0 1 NA NA
"LINC00210" 0.0218680358661831 -0.796669060308534 6.56372293697475 -0.121374571711542 0.90339435679221 NA NA
"LINC00211" 0.209554484789904 0.501725398601373 6.56372293697475 0.0764391494612082 0.939069723934174 NA NA
"LINC00221" 0 NA NA NA NA NA NA
"LINC00222" 2.23012671757728 0.97711945344602 1.45364326387683 0.672186552043082 0.501464941122216 NA NA
"LINC00226" 0 NA NA NA NA NA NA
"LINC00229" 5.14306207690188 -1.99214590583534 0.962768554821516 -2.06918464033618 0.0385287634945657 NA NA
"LINC00238" 0.37651576496008 -0.458904673520337 4.44312690600679 -0.103284169736392 0.917737439142411 NA NA
"LINC00239" 6.62803015362509 1.05432085157396 1.19696053163985 0.880831759865578 0.378408886907064 0.722055583265848 NA
"LINC00244" 0 NA NA NA NA NA NA
"LINC00251" 0.156641863180293 -1.61256850708566 6.53431893969641 -0.246784480826181 0.80507502159612 NA NA
"LINC00254" 0 NA NA NA NA NA NA
"LINC00264" 0.363801284812456 0 6.56372293697386 0 1 NA NA
"LINC00266-3" 4.30088485473069 -0.67418740095024 1.3070074020312 -0.515825235497897 0.605976475611413 NA NA
"LINC00269" 9.61719384392708 -1.21031355389815 0.910874244014957 -1.32873836520322 0.1839343028524 0.578134285711348 NA
"LINC00272" 0.208685555148158 -0.796674584524119 6.56372293697475 -0.121375413339934 0.903393690198133 NA NA
"LINC00273" 0 NA NA NA NA NA NA
"LINC00276" 0.36034009777966 -1.67101215681241 4.4353571473695 -0.376748050109886 0.706360850649022 NA NA
"LINC00278" 0.0408723281334616 0 6.56372293697475 0 1 NA NA
"LINC00280" 0.0414874806548442 0 6.56372293697475 0 1 NA NA
"LINC00284" 3.35698218780005 0.188992948394844 1.35283028355108 0.139701890690051 0.888895532503584 NA NA
"LINC00290" 0.523229662537687 1.53883406412264 5.15163794335565 0.298707727725191 0.765163060243688 NA NA
"LINC00293" 0 NA NA NA NA NA NA
"LINC00297" 0.379495722143195 -0.796685151409657 6.56372293697155 -0.121377023232069 0.903392415117098 NA NA
"LINC00298" 2.94144546814601 0.928776114709699 1.35308176346235 0.686415366602157 0.492451217070866 NA NA
"LINC00299" 1.72319751106539 0.0155778759200283 1.33959753795381 0.0116287731790123 0.990721790532709 NA NA
"LINC00301" 0 NA NA NA NA NA NA
"LINC00303" 0.839177325616218 0 2.45654692618268 0 1 NA NA
"LINC00305" 3.84371591525498 1.15841034738002 1.5524621137128 0.746176242980654 0.455560957253066 NA NA
"LINC00307" 0 NA NA NA NA NA NA
"LINC00308" 0 NA NA NA NA NA NA
"LINC00309" 0.043791802477362 0 6.56372293697475 0 1 NA NA
"LINC00310" 12.5377542980685 1.6448619888152 0.85482229357774 1.92421512772071 0.0543276237023436 0.422490448284098 NA
"LINC00311" 4.55445355690478 1.04638737858035 0.905778236329844 1.15523572615329 0.247993908345892 NA NA
"LINC00314" 0.265418807532152 3.2015784994501 6.51801797253097 0.491188964642715 0.623292803267471 NA NA
"LINC00316" 0 NA NA NA NA NA NA
"LINC00317" 0.0200386227979942 -0.796669060308535 6.56372293697475 -0.121374571711542 0.90339435679221 NA NA
"LINC00319" 1.22728004733767 0.87020182559193 1.91274469653886 0.45494928160908 0.649145727304064 NA NA
"LINC00320" 0.381343752788646 -0.796679255970955 5.27346366263824 -0.151073242737087 0.879917939421887 NA NA
"LINC00322" 0.0587272150855119 0 6.56372293697475 0 1 NA NA
"LINC00323" 0.36331830041727 1.86906624013011 4.4944268317568 0.415863092246519 0.677510188016437 NA NA
"LINC00326" 11.0912803111134 1.0505395050537 1.09673569739893 0.957878463831539 0.338124047337258 0.697412147361193 NA
"LINC00330" 0.57552823194361 -2.80945728759003 2.76977841031875 -1.01432565042873 0.310427388405337 NA NA
"LINC00331" 0 NA NA NA NA NA NA
"LINC00332" 0 NA NA NA NA NA NA
"LINC00333" 0.872600882647581 -3.1128196334558 3.23993013361035 -0.960767518152342 0.336669074047277 NA NA
"LINC00336" 0.172664568331276 0 6.5637229369727 0 1 NA NA
"LINC00337" 10.8784111044135 0.654254126296426 0.696603029651101 0.939206547269992 0.347624708147691 0.704960041168172 NA
"LINC00343" 0.160801902008384 0 6.56372293697475 0 1 NA NA
"LINC00347" 2.33186039457642 -1.35032217986239 1.6884233983984 -0.799753297154778 0.423853746731911 NA NA
"LINC00351" 0 NA NA NA NA NA NA
"LINC00353" 0 NA NA NA NA NA NA
"LINC00358" 0.657902900439617 -0.219611642377129 3.93700188074933 -0.0557814420793039 0.95551591899764 NA NA
"LINC00359" 1.17665902452347 -2.00890710428454 1.97718360204872 -1.01604479331254 0.309608056502107 NA NA
"LINC00366" 0.357296632117527 0.501723898117489 6.28425535143564 0.0798382417740028 0.936365908849049 NA NA
"LINC00367" 0.356230750459783 1.0787974398107 6.18547943537283 0.174408055362918 0.861544784078833 NA NA
"LINC00368" 1.79788795420022 0.192464313371069 1.61564547837742 0.119125337796482 0.905176057015165 NA NA
"LINC00371" 2.86682670696833 -0.658449586751128 1.08800571851831 -0.605189454011172 0.545053122228561 NA NA
"LINC00378" 0.952734532917109 1.75198727687855 6.54908659690754 0.267516278942752 0.789071681977414 NA NA
"LINC00379" 0.156782062467731 0.501728160479717 6.56372293697475 0.0764395702404474 0.939069389180325 NA NA
"LINC00380" 0.200949838684438 1.49342376159338 6.53565796279208 0.228503965491392 0.819254473649467 NA NA
"LINC00381" 1.13243282057702 -1.39145727366805 1.97098735068333 -0.705969661949195 0.480207004257598 NA NA
"LINC00382" 0.405468497629661 2.88016565826857 6.52250624333939 0.441573461307103 0.658797891738548 NA NA
"LINC00392" 0 NA NA NA NA NA NA
"LINC00395" 0.138345273663248 -1.54925185036748 6.56001029276418 -0.236166070055764 0.813303807052885 NA NA
"LINC00397" 0.278996568669299 0 6.56372293697475 0 1 NA NA
"LINC00398" 0.506185818909163 0 4.41944798380244 0 1 NA NA
"LINC00408" 0.165200969233791 2.59484206332896 6.52741767512986 0.397529649928115 0.69097692652515 NA NA
"LINC00410" 0.729918104978509 1.85486520412547 6.54572250394983 0.28337058330936 0.776892775730421 NA NA
"LINC00411" 0 NA NA NA NA NA NA
"LINC00412" 12.7454146278025 1.45799609132598 0.927988376723203 1.57113615633233 0.116151025783941 0.507827196724236 NA
"LINC00417" 0 NA NA NA NA NA NA
"LINC00421" 0.184156122073748 -0.869884496283095 6.56234744522922 -0.132556909481453 0.894543812843692 NA NA
"LINC00423" 0.231497569629175 0.50172709483269 5.51321957186967 0.0910043738132021 0.927489115679846 NA NA
"LINC00424" 0 NA NA NA NA NA NA
"LINC00426" 0.593204087124651 -2.13526823072618 3.13258348250379 -0.681631708349404 0.495471859757003 NA NA
"LINC00433" 0.0651785970057301 0 6.56372293697475 0 1 NA NA
"LINC00442" 0 NA NA NA NA NA NA
"LINC00443" 0.628660889890361 -0.499983289517588 3.43721949800633 -0.145461553970467 0.884346468336772 NA NA
"LINC00446" 0 NA NA NA NA NA NA
"LINC00448" 0.0834915150472667 0 6.56372293697475 0 1 NA NA
"LINC00452" 0.465436135878679 0 6.56372293697142 0 1 NA NA
"LINC00457" 0.182133613046456 0.501728160388812 6.56372293697475 0.0764395702265978 0.939069389191343 NA NA
"LINC00458" 0.910551668577945 0 6.22514269520894 0 1 NA NA
"LINC00460" 0 NA NA NA NA NA NA
"LINC00462" 1.69323993172179 2.49869216943297 1.87254612957519 1.33438217086798 0.182078640119156 NA NA
"LINC00466" 2.70573839807673 -0.32178200404573 1.5715528371092 -0.204754174627455 0.837764191733384 NA NA
"LINC00469" 0.169559002147629 0 6.56372293697475 0 1 NA NA
"LINC00474" 0.0802419753412514 0 6.56372293697475 0 1 NA NA
"LINC00475" 1.12143880142967 -2.38213057364799 2.20902137717534 -1.0783646542588 0.280871054224203 NA NA
"LINC00477" 0.0223039813230588 0 6.56372293697475 0 1 NA NA
"LINC00479" 0.310466655027347 0 6.56372293697426 0 1 NA NA
"LINC00482" 5.12664754210659 0.755053069834793 1.0150839427352 0.743833133445357 0.456977432352633 NA NA
"LINC00483" 0.0839546191029583 0.501728160656922 6.56372293697475 0.0764395702674451 0.939069389158847 NA NA
"LINC00486" 4.3007835276231 1.17803770075494 1.22437859011777 0.962151503026219 0.335973506134267 NA NA
"LINC00488" 13.4351066852319 0.599057204863094 0.670781157560312 0.893073990095243 0.371817550752451 0.717614802531556 NA
"LINC00489" 0 NA NA NA NA NA NA
"LINC00492" 0.179353936795344 0.501728160488911 6.56372293697475 0.0764395702418482 0.93906938917921 NA NA
"LINC00499" 0.065687703716043 0 6.56372293697475 0 1 NA NA
"LINC00501" 1.74603060828193 -1.01558133008095 1.31243768895233 -0.773812988326822 0.439041390589417 NA NA
"LINC00502" 2.77933751356232 1.4353420134312 1.4606781324563 0.982654550333761 0.32577748667663 NA NA
"LINC00507" 0.649984517049325 0.489122611185022 2.34823139750238 0.208294042786951 0.834999382809924 NA NA
"LINC00511" 0.769210639605411 0.357466815636372 2.17617059945792 0.164264150855368 0.869523201781349 NA NA
"LINC00514" 1.94971247919919 1.53464899757692 2.15293460294178 0.712817284593768 0.475958828489738 NA NA
"LINC00518" 0.760466062933346 0 4.96289845364275 0 1 NA NA
"LINC00520" 0.54200654396233 0.357467022755579 3.97855976462342 0.0898483481218772 0.928407727281995 NA NA
"LINC00521" 0.0730928687344714 0 6.56372293697475 0 1 NA NA
"LINC00523" 0.313162526192343 -0.870009729205052 6.33427867276196 -0.137349455897193 0.890754580662047 NA NA
"LINC00525" 0 NA NA NA NA NA NA
"LINC00528" 5.48790426677938 -1.38800409875295 1.02711185866554 -1.35136605331019 0.176578202455856 0.571885942978095 NA
"LINC00534" 0.704673618132459 1.07881289014766 2.31020473368636 0.466977179302292 0.640516205352691 NA NA
"LINC00536" 0.310302596209042 -1.52334512519221 6.36552283528957 -0.239311862451737 0.810863767710971 NA NA
"LINC00538" 0.353263831256186 2.84240422761636 6.51402238559524 0.436351621066255 0.66258163405308 NA NA
"LINC00539" 7.41280015724771 -2.05139482293456 0.955992859935813 -2.14582651074642 0.0318868227030979 0.367939749108481 NA
"LINC00544" 0.186234827629187 2.5333083146957 6.52860962270523 0.38803182623837 0.697992481349111 NA NA
"LINC00545" 1.2277213971202 -2.93433661883242 2.05681850916701 -1.42663857105254 0.153684100397159 NA NA
"LINC00547" 0.0744456957006626 0 6.56372293697475 0 1 NA NA
"LINC00548" 0.777286104625489 -1.56167792530336 4.7889407378694 -0.326100908485694 0.744348009695167 NA NA
"LINC00550" 0.0739969139673418 0 6.56372293697475 0 1 NA NA
"LINC00551" 0.927096844189613 -1.39287680307116 2.08628435978345 -0.667635165139106 0.504366505096008 NA NA
"LINC00554" 0.0216961505220889 0 6.56372293697475 0 1 NA NA
"LINC00558" 0.300564409102142 0.501731822066035 4.55236483306238 0.110213447398178 0.912240097763434 NA NA
"LINC00559" 0.136481365814037 1.07879512696039 6.56372293697475 0.164357200527665 0.869449954355212 NA NA
"LINC00563" 0.205586504320727 0 6.56372293697475 0 1 NA NA
"LINC00570" 0.54028522712646 1.07879885557984 5.94207546595973 0.181552533581901 0.855933902358507 NA NA
"LINC00572" 0.041938667071876 0 6.56372293697475 0 1 NA NA
"LINC00575" 3.76171487289325 1.11112145437948 1.72909580947696 0.642602595119118 0.520481998745779 NA NA
"LINC00578" 6.90597504155438 -0.0207426165748326 0.98851374165003 -0.020983640085983 0.983258706123609 0.995413212737006 NA
"LINC00582" 0.0448580418524952 -1.49114590900114 6.56149260407052 -0.227257119527359 0.820223814425319 NA NA
"LINC00583" 0 NA NA NA NA NA NA
"LINC00587" 0.846306690993875 -0.489092624841134 2.24749748228457 -0.217616539594061 0.827727896587261 NA NA
"LINC00588" 0 NA NA NA NA NA NA
"LINC00589" 2.35772214072739 -1.83765079389347 1.44055048322222 -1.27565872581086 0.2020761848776 NA NA
"LINC00592" 0.0204361640667308 0 6.56372293697475 0 1 NA NA
"LINC00593" 2.78485512464122 -1.07464766157119 1.39165284133541 -0.772209583921787 0.439990306115389 NA NA
"LINC00598" 6.66554105325751 0.435716976631014 0.939888594664724 0.463583640768024 0.642946077237906 0.86472461449057 NA
"LINC00601" 0.345378289811214 -1.77328178402738 6.25741825914055 -0.283388725284115 0.776878870223629 NA NA
"LINC00602" 0.731078603429345 -1.69267612086373 2.24499198372114 -0.753978692635717 0.450862016193929 NA NA
"LINC00603" 0.0210984394506731 0 6.56372293697475 0 1 NA NA
"LINC00605" 2.31149702088787 0.308166001537178 1.84331680596439 0.167180161619561 0.867228293468654 NA NA
"LINC00606" 1.03238626295422 -2.52158867031084 2.00335971492536 -1.25867993227806 0.208145962656691 NA NA
"LINC00607" 5.97586071581368 1.29981622238924 0.985946909904625 1.31834301556356 0.187388847346096 0.580880034806893 NA
"LINC00608" 0.0403183467784552 0 6.56372293697475 0 1 NA NA
"LINC00609" 1.50628620941363 -0.991973954944326 2.21073706815517 -0.448707342557075 0.653642787183814 NA NA
"LINC00612" 0.619006637408606 -2.29454552624094 2.64706957198117 -0.866824790148457 0.386038017021357 NA NA
"LINC00615" 0.0240436908299171 0 6.56372293697475 0 1 NA NA
"LINC00616" 11.5479861483212 0.700039234352544 1.2747265332904 0.549168167501434 0.582890047732471 0.836689182902543 NA
"LINC00618" 11.3844570136553 0.0549686285670068 0.797662116750238 0.0689121714729977 0.945059530118372 0.986311041693303 NA
"LINC00619" 0.173569204176711 0 6.56372293697475 0 1 NA NA
"LINC00620" 3.94498533980081 0.254107779845885 2.27049340018576 0.111917427209916 0.910888878499997 NA NA
"LINC00624" 9.79017164464428 1.06843669932533 0.908502138875196 1.17604202962929 0.239578081233541 0.624079357455281 NA
"LINC00626" 1.85910040340394 -2.08767759796134 2.00949802474919 -1.03890502615543 0.298848908616209 NA NA
"LINC00628" 0.31579609983998 0 6.56372293697475 0 1 NA NA
"LINC00633" 0.303127915282194 2.20584985169863 6.52178629978258 0.338227864315666 0.735191479242386 NA NA
"LINC00636" 1.52328443895286 0.905838786492446 1.69684406740833 0.533837377217563 0.593454051411215 NA NA
"LINC00637" 0.977162819691756 4.07057416287924 2.55687064690643 1.59201411608532 0.111381532811927 NA NA
"LINC00639" 6.65807786325286 0.485619913931244 1.35075964059133 0.359516156196857 0.719208993722746 0.899313258980665 NA
"LINC00640" 1.1627637158084 -0.28380713988861 1.6614801741603 -0.170815844993182 0.864368569684137 NA NA
"LINC00642" 0.753573895181628 -0.813069997844688 2.49162057397229 -0.326321754739905 0.744180930402484 NA NA
"LINC00644" 0 NA NA NA NA NA NA
"LINC00656" 0.0409725992484133 0 6.56372293697475 0 1 NA NA
"LINC00658" 2.14085560145234 -0.446988936622776 1.40062321956447 -0.319135746415635 0.749623578057241 NA NA
"LINC00659" 0.7909537200745 1.24331540129082 2.80466562349305 0.44330254233385 0.657546917143701 NA NA
"LINC00661" 0.0195982185069705 0 6.56372293697475 0 1 NA NA
"LINC00668" 0.339543429872338 1.95335855782208 4.52784614524512 0.431410099893385 0.666170207426259 NA NA
"LINC00670" 0.519453289670318 -1.46619698509752 3.28509842966828 -0.446317520308082 0.655367902260312 NA NA
"LINC00671" 0.327096061170217 -1.49296075425611 3.98988943134971 -0.374185996866352 0.708265941417279 NA NA
"LINC00675" 3.58173866521103 -2.67351339235694 2.45039304487068 -1.09105492196581 0.275248716472392 NA NA
"LINC00676" 0 NA NA NA NA NA NA
"LINC00678" 0.807141520027305 1.75297398008819 3.57572090530264 0.490243513549562 0.623961592904164 NA NA
"LINC00681" 0.0214022318901934 0 6.56372293697475 0 1 NA NA
"LINC00683" 10.1783306223645 0.795306726485961 0.941868531440016 0.844392502709504 0.398450110478056 0.734505420657119 NA
"LINC00684" 0.268123318343935 1.98034562480503 4.59868349477206 0.430633164264588 0.666735123006416 NA NA
"LINC00685" 0.0198684454951598 0.501728160907542 6.56372293697475 0.0764395703056276 0.93906938912847 NA NA
"LINC00687" 0 NA NA NA NA NA NA
"LINC00690" 0 NA NA NA NA NA NA
"LINC00691" 0.54643987118651 -2.609933470956 3.26819885866725 -0.798584658958089 0.424531286002126 NA NA
"LINC00692" 0 NA NA NA NA NA NA
"LINC00696" 2.08573324064087 0.482330794019341 1.49988791610076 0.321577891815576 0.74777249464886 NA NA
"LINC00698" 10.7917675141415 1.34536627643817 1.01815677041597 1.32137438509447 0.186376562555558 0.579879974896647 NA
"LINC00700" 4.7052516570731 -0.749306588874477 1.22906774533294 -0.609654424436547 0.542090751090841 NA NA
"LINC00701" 5.62885073775817 -0.841363443887605 1.27122693291749 -0.661851493310215 0.508066401306689 0.797352465927966 NA
"LINC00702" 0.591154947455349 -2.92488979054308 3.91689116462494 -0.746737570080825 0.455221986616187 NA NA
"LINC00704" 0.346391861809357 -0.219606584388017 5.27759328268225 -0.0416111232194848 0.966808705876297 NA NA
"LINC00705" 0 NA NA NA NA NA NA
"LINC00706" 0.0222388622921277 0 6.56372293697475 0 1 NA NA
"LINC00707" 2.62624851642661 0.202039327776435 1.48839106440636 0.135743443109837 0.892024102917876 NA NA
"LINC00708" 0 NA NA NA NA NA NA
"LINC00709" 0 NA NA NA NA NA NA
"LINC00710" 0 NA NA NA NA NA NA
"LINC00836" 0.87476656946611 -0.962826422461242 2.24537880620601 -0.428803558579997 0.668066188932324 NA NA
"LINC00837" 0 NA NA NA NA NA NA
"LINC00838" 0.666438494962282 -1.47932412866051 5.83341760236216 -0.253594758595969 0.799808646329219 NA NA
"LINC00839" 105.707602307012 5.48510886448467 0.800033259755089 6.856101040304 7.07653346952497e-12 1.27405908585328e-08 NA
"LINC00840" 0.196812322795648 -3.63985130154462 6.50244372272452 -0.559766674923183 0.575638597164095 NA NA
"LINC00841" 0 NA NA NA NA NA NA
"LINC00844" 2.86860291027935 -1.53473359397596 1.99443754003819 -0.769506972851389 0.441592406726317 NA NA
"LINC00845" 4.44188795740092 -0.479443751309543 1.00779007025611 -0.475737721039166 0.634261243893682 NA NA
"LINC00850" 0.0422178918760928 0.501728160819402 6.56372293697475 0.0764395702921993 0.939069389139153 NA NA
"LINC00851" 0.281769738884365 0.501728160434092 6.56372293697475 0.0764395702334964 0.939069389185855 NA NA
"LINC00853" 5.38187449683156 1.7491787394262 1.15957251792831 1.50846860578524 0.131434635755359 0.526812222391731 NA
"LINC00854" 3.35293946513059 0.914687868722287 1.13410240060698 0.806530228868874 0.419937185342265 NA NA
"LINC00857" 2.93608044867416 1.06190921781254 1.72239852112426 0.616529336729463 0.537545215887051 NA NA
"LINC00861" 0.438708543690884 0 6.56372293697144 0 1 NA NA
"LINC00862" 0.903724216878677 -3.33355005564189 2.69207972645148 -1.23828058392459 0.215612040551374 NA NA
"LINC00864" 1.84170622206864 -3.35993699085131 1.75595232022096 -1.91345570842636 0.0556897384957769 NA NA
"LINC00865" 2.0046624313595 -3.48435904286983 2.4947158366301 -1.39669576458718 0.16250507839062 NA NA
"LINC00866" 5.3540197778783 -1.31575100450183 1.05452092037032 -1.24772394656691 0.212132168641018 0.603141462173873 NA
"LINC00870" 0.557125327369735 -1.03670894640174 4.39401224847849 -0.235936744773691 0.813481754800278 NA NA
"LINC00871" 1.56962035331611 -2.79265951189515 2.25253245914509 -1.23978657912661 0.215054343546823 NA NA
"LINC00879" 0 NA NA NA NA NA NA
"LINC00881" 0.523916322908901 2.74975064457089 3.89131075161055 0.706638667557663 0.479791052912348 NA NA
"LINC00885" 0.371717726126441 0 6.56372293697475 0 1 NA NA
"LINC00887" 0.658579387732235 -0.43551647220874 2.86278346755766 -0.152130427307621 0.879084065989063 NA NA
"LINC00891" 0 NA NA NA NA NA NA
"LINC00892" 0.0741994033738566 0.501728160765737 6.56372293697475 0.0764395702840233 0.939069389145658 NA NA
"LINC00895" 0 NA NA NA NA NA NA
"LINC00896" 0.916145026363424 -0.102142999974481 2.56648863314733 -0.0397987346038706 0.968253585073478 NA NA
"LINC00898" 0.0869110359000211 0 6.56372293697475 0 1 NA NA
"LINC00899" 1.23012149561032 -3.61283718097023 2.53713300317945 -1.42398414921202 0.15445106055991 NA NA
"LINC00904" 2.4320766807097 1.43263899782377 1.50176976305085 0.953967134691374 0.340100278629303 NA NA
"LINC00905" 0 NA NA NA NA NA NA
"LINC00906" 0.370460429220301 -1.9179106183799 3.42781832985219 -0.559513496289228 0.575811322976091 NA NA
"LINC00908" 14.268533875717 0.496252814131212 1.43004032731214 0.347020153665144 0.7285761780663 0.902896855032053 NA
"LINC00911" 0.150238131595832 0 6.56372293697475 0 1 NA NA
"LINC00917" 0 NA NA NA NA NA NA
"LINC00919" 0.494515818977923 1.54650554756373 5.06486235033631 0.305340094279372 0.760107142199335 NA NA
"LINC00921" 10.1080263638961 -0.830324149697265 1.01438678964607 -0.818547873624195 0.413044417563849 0.743873745559539 NA
"LINC00922" 9.01575325330437 -1.21076307361359 1.40505939898222 -0.861716646634744 0.38884346285428 0.729091616874449 NA
"LINC00923" 4.92383168528511 -1.81213079046554 0.921685948586278 -1.96610439081236 0.0492865533182653 NA NA
"LINC00927" 0.459548759567872 1.06837105159405 3.84947075595229 0.277537126354855 0.781367702301465 NA NA
"LINC00928" 1.85977373046624 -2.93687215719354 2.45941235814727 -1.19413572411499 0.232424880957697 NA NA
"LINC00929" 0.156517001267434 1.29668761004086 6.54085024830812 0.198244503514855 0.84285376961483 NA NA
"LINC00930" 2.20998573629842 -3.28296633414336 2.06072787319313 -1.59311007379949 0.111135499830961 NA NA
"LINC00933" 7.24294057834937 -0.825852882808953 0.903499294632377 -0.914060351474853 0.360685134547361 0.713363129744698 NA
"LINC00934" 5.74436383182523 0.740576013526966 1.05059088024987 0.704913803697622 0.48086387931473 0.783727510713645 NA
"LINC00935" 0.217388662583864 0 6.56372293697475 0 1 NA NA
"LINC00939" 0.123806221697339 0.501728160562064 6.56372293697475 0.0764395702529932 0.939069389170344 NA NA
"LINC00940" 4.23396275258286 1.74554307828907 1.09586859719713 1.59283976450607 0.111196142026092 NA NA
"LINC00941" 2.96761675867299 0.528492014356718 1.15377226751347 0.458055743960361 0.64691239309894 NA NA
"LINC00942" 7.62903125035707 0.305442328217637 0.819255294628682 0.372829239213004 0.709275539572814 0.895987318118294 NA
"LINC00943" 0.957531164424037 1.07880983542684 2.77871212798448 0.388240949669494 0.697837731741619 NA NA
"LINC00944" 0.185953524914848 0 6.56372293697475 0 1 NA NA
"LINC00945" 1.07711997660015 -2.11584011931057 3.13299761830468 -0.67534048125306 0.499459470361404 NA NA
"LINC00954" 5.28301924799734 1.39727438188439 1.36686618294376 1.02224665393004 0.30666417469521 NA NA
"LINC00955" 0.0982632060147415 0 6.56372293697475 0 1 NA NA
"LINC00958" 4.08076632561852 -0.579623449985118 1.66480612072126 -0.34816273364853 0.727717973218503 NA NA
"LINC00961" 4.98461193268532 0.820555437264038 1.010621261644 0.811931698259767 0.416830824550614 NA NA
"LINC00964" 3.57199644687334 -0.483527787516766 1.193166077048 -0.40524768246266 0.685295458735158 NA NA
"LINC00967" 1.44485443516823 -1.02884609740945 2.63369450057616 -0.390647471521232 0.69605783111308 NA NA
"LINC00968" 1.24645880536707 2.34165264025149 3.56270474353258 0.65726822984765 0.511008460782655 NA NA
"LINC00970" 0.784559480104949 -1.19619783640122 2.32601355467045 -0.51426950371779 0.60706358007901 NA NA
"LINC00971" 5.4378058647242 -0.383113292559528 0.9463574264563 -0.404829382481968 0.685602929302639 0.885781147524217 NA
"LINC00974" 0.0888824400762855 0 6.56372293697475 0 1 NA NA
"LINC00977" 0.102799206473737 0 6.56372293697475 0 1 NA NA
"LINC00989" 1.87635517901651 -1.46201365171647 2.05248885910027 -0.712312588316489 0.476271230566282 NA NA
"LINC00992" 5.31096706168574 -0.642904685530809 1.09168660876301 -0.588909564677432 0.555921941204187 NA NA
"LINC00993" 0.0800849655557628 0 6.56372293697475 0 1 NA NA
"LINC00994" 12.5913366073219 0.357703834842664 0.936861363599024 0.381810851360672 0.702601669255885 0.892655053612775 NA
"LINC00996" 0.826186724967718 2.99725864800522 4.16187733697564 0.720169866943572 0.471420414449108 NA NA
"LINC01005" 0 NA NA NA NA NA NA
"LINC01007" 0.142353850572189 0 6.56372293697475 0 1 NA NA
"LINC01010" 0.850450264518144 -0.569706554470793 2.01863521863047 -0.282223627732655 0.777772042093872 NA NA
"LINC01015" 0 NA NA NA NA NA NA
"LINC01016" 0.836557110391696 -0.428758457403449 2.60592709088426 -0.164532023517957 0.869312339124335 NA NA
"LINC01019" 1.31698965760866 -1.06149157187834 1.84048574739421 -0.576745336594548 0.564111501250167 NA NA
"LINC01020" 0.0200212413889407 0 6.56372293697475 0 1 NA NA
"LINC01028" 0.402247976650754 -0.377178116649023 6.47490830167902 -0.0582522715497324 0.953547684700281 NA NA
"LINC01029" 0.314223327124174 -0.219609888277974 3.98208112774086 -0.0551495263991682 0.956019339791427 NA NA
"LINC01030" 1.04415139728881 0.501734075331467 2.64045830128475 0.190017799215894 0.849295182875855 NA NA
"LINC01049" 0.0949147868193682 0 6.56372293697475 0 1 NA NA
"LINC01056" 0.0605222990072582 0 6.56372293697475 0 1 NA NA
"LINC01060" 0.580515506511222 -3.05993325809912 4.33700747243966 -0.705540231955801 0.480474104052828 NA NA
"LINC01069" 0.162775714097993 0 6.56372293697475 0 1 NA NA
"LINC01070" 0.150649863954359 0 6.56372293697475 0 1 NA NA
"LINC01080" 0.923105909330223 1.330532078705 2.83098846350412 0.469988520213926 0.638363219327865 NA NA
"LINC01081" 0.27739690042915 0 6.56372293697475 0 1 NA NA
"LINC01082" 0.122593259825374 0 6.56372293697475 0 1 NA NA
"LINC01085" 3.41309966845897 0.877267201626976 1.17227013017051 0.748349018753358 0.454249664678616 NA NA
"LINC01087" 29.4032062564371 0.845112756609077 2.05287307139338 0.411673165957337 0.680578995825839 0.883124637377182 NA
"LINC01093" 0.072934793472281 -2.20435369267785 6.53380994351718 -0.33737646361523 0.735833124983127 NA NA
"LINC01094" 1.61550031420054 -0.413702998822712 1.15778524706852 -0.357322741734876 0.720850206827932 NA NA
"LINC01095" 0.0267473251137505 0 6.56372293697475 0 1 NA NA
"LINC01096" 0.893940067758543 2.50934194248349 2.44431141257933 1.02660484648948 0.304606571005097 NA NA
"LINC01097" 0.0534946502275009 0 6.56372293697475 0 1 NA NA
"LINC01099" 0.557695859727007 -2.93210509863948 3.43688491084075 -0.853128683300078 0.393587946621174 NA NA
"LINC01100" 0 NA NA NA NA NA NA
"LINC01101" 1.43124245302172 3.3705607860496 2.96500445238097 1.13678102012392 0.255629839617477 NA NA
"LINC01103" 0.175745843704435 -0.796669060647783 6.56372293697475 -0.121374571763227 0.903394356751274 NA NA
"LINC01104" 1.36908996064157 -1.80920640155653 1.57568861315697 -1.14820046705275 0.250885816524543 NA NA
"LINC01105" 2.7534824386716 0.395385064189709 1.72915670562244 0.228657739870594 0.819134943277076 NA NA
"LINC01107" 0 NA NA NA NA NA NA
"LINC01108" 2.45306836396066 0.0202567937347028 1.88443960650917 0.0107495054045418 0.991423300777368 NA NA
"LINC01111" 1.66226961793244 0.889827710671643 3.26485424150009 0.272547453837571 0.785201108817288 NA NA
"LINC01115" 0.167034819243166 -0.219602094442041 6.56372293697475 -0.0334569415178967 0.973310202283567 NA NA
"LINC01116" 6.1398947592785 0.107838098351105 1.07079316894986 0.10070861626514 0.919781771361745 0.977380098660028 NA
"LINC01118" 0.87846212069479 0.671234461607454 2.14019106570807 0.313632961263381 0.753799822306444 NA NA
"LINC01120" 3.08473034502593 2.00115597648409 1.49486092930604 1.33869040072717 0.18067148256862 NA NA
"LINC01121" 4.46670720559684 1.02751150223415 1.38628693399617 0.741196845354517 0.458574095892246 NA NA
"LINC01124" 1.20745332214172 -1.06310917910173 2.87048306795109 -0.370358979285171 0.7111150339084 NA NA
"LINC01127" 0.772883669980898 -0.828139226585379 2.35351103364342 -0.351873951193402 0.72493279538395 NA NA
"LINC01132" 6.82251914477389 -0.118571690409307 1.16286315269195 -0.101965300160059 0.918784217949098 0.9766837601464 NA
"LINC01133" 0.231336895140645 0 6.56372293697475 0 1 NA NA
"LINC01134" 4.21955475807835 0.785827594676556 1.19307017725748 0.658659993063397 0.510114128901143 NA NA
"LINC01135" 2.37994759666711 0.824018317984619 1.48867119392943 0.553526071670383 0.579903232978026 NA NA
"LINC01136" 5.25907167785101 0.0627934154032589 0.867719389763719 0.0723660392334412 0.942310610676432 NA NA
"LINC01139" 9.87212308185525 4.32616638956074 1.55641229430183 2.77957608366321 0.0054429901240958 0.218252993751049 NA
"LINC01141" 2.81847014351057 0.707108479747666 1.40127647250615 0.504617392514284 0.613827591561232 NA NA
"LINC01142" 0.208155133833242 0.357462110021019 6.56372293697475 0.0544602679688632 0.956568463153885 NA NA
"LINC01146" 0 NA NA NA NA NA NA
"LINC01150" 0.1290355916462 -0.796671822428459 6.56372293697475 -0.121374992527587 0.903394023493699 NA NA
"LINC01164" 3.90037010678827 0.705890247585268 1.59010402741329 0.443927086162769 0.657095300768463 NA NA
"LINC01168" 0.201438575056625 -0.79666906070516 6.56372293697475 -0.121374571771969 0.90339435674435 NA NA
"LINC01169" 1.36054266154555 -3.58776147717602 2.15913308157731 -1.66166759603121 0.0965794417352109 NA NA
"LINC01180" 0.711118237339466 -0.79668669916532 2.51291674397044 -0.31703664718575 0.751215795053952 NA NA
"LINC01185" 8.02076477729605 -0.305559958817512 0.940993621952471 -0.324720541870948 0.74539258629228 0.910468254783762 NA
"LINC01186" 0.680172197088962 -1.28090938569642 3.21658878848056 -0.398219812953304 0.690468162493118 NA NA
"LINC01187" 0.0432981331288744 0 6.56372293697475 0 1 NA NA
"LINC01189" 0 NA NA NA NA NA NA
"LINC01191" 1.45471383201482 -0.67731493009658 1.67606945691057 -0.404109106161416 0.686132488978725 NA NA
"LINC01192" 0.207346860555067 -2.57270907481115 6.52261390788322 -0.394429152352828 0.693264224216507 NA NA
"LINC01193" 0.574567187566145 -0.95405245866797 3.46359892411006 -0.275451193851236 0.78296961759026 NA NA
"LINC01194" 0.0218680358661831 -0.796669060308534 6.56372293697475 -0.121374571711542 0.90339435679221 NA NA
"LINC01203" 0.332023227216707 0 6.56372293697475 0 1 NA NA
"LINC01204" 0.825489763293266 -0.219609775239222 2.86596977479583 -0.0766266892172189 0.938920526445301 NA NA
"LINC01205" 0.312553712005413 -0.219607800442614 6.27620313589156 -0.0349905501284286 0.972087276165579 NA NA
"LINC01207" 0.394182779903751 2.63519819593197 3.3770032617099 0.780336289813849 0.43519295756646 NA NA
"LINC01208" 6.97779783108336 -0.272553550147901 1.00448047314293 -0.271337828295563 0.786131214588497 0.92883080132381 NA
"LINC01209" 1.45909530004665 -1.99315421083492 1.31283458853643 -1.51820665622233 0.128962310047859 NA NA
"LINC01210" 2.07538113460978 -2.06403811962702 1.92154044169815 -1.07415804259781 0.282751853835485 NA NA
"LINC01212" 0.439739070664226 2.72061479430976 6.05507011132975 0.449311856723042 0.653206705781323 NA NA
"LINC01213" 0.659004531114866 -1.45565761744921 2.81106691182045 -0.517831009759396 0.604576180480943 NA NA
"LINC01214" 0.37065801556059 3.03768928308028 6.52018236580914 0.465890233225602 0.641294072452017 NA NA
"LINC01216" 0.182733636924335 1.53545983109088 6.55643018968599 0.234191440565681 0.814836359714121 NA NA
"LINC01222" 0.22188253020263 -0.796669060636071 6.56372293697475 -0.121374571761443 0.903394356752687 NA NA
"LINC01225" 0.0481495570039439 0 6.56372293697475 0 1 NA NA
"LINC01226" 0.588063177683813 -1.91096682307611 2.15813986280395 -0.885469406321655 0.37590351301374 NA NA
"LINC01227" 1.03574004945524 -0.94590468536024 3.55447373859991 -0.266116661684165 0.790149363364648 NA NA
"LINC01230" 0 NA NA NA NA NA NA
"LINC01233" 0 NA NA NA NA NA NA
"LINC01239" 22.769808886811 1.86237844684474 0.979240563873739 1.90185998778219 0.0571894613399813 0.427977957254253 NA
"LINC01242" 0 NA NA NA NA NA NA
"LINC01245" 0.0267473251137505 0 6.56372293697475 0 1 NA NA
"LINC01247" 0.0688785156911595 0 6.56372293697475 0 1 NA NA
"LINC01249" 1.82665303770397 2.59092668051616 1.52470547270391 1.69929650473505 0.0892633308261332 NA NA
"LINC01254" 0.336460521667574 -2.73662651434068 4.45511022431127 -0.61426684785644 0.539039005995861 NA NA
"LINC01255" 0 NA NA NA NA NA NA
"LINC01258" 1.04590999105456 -0.327351493700347 1.99772778399544 -0.163861911679301 0.869839851818003 NA NA
"LINC01265" 0.43725725797202 0 4.44305953728077 0 1 NA NA
"LINC01267" 0.263071038003945 -0.219602094368481 6.56372293697475 -0.0334569415066896 0.973310202292504 NA NA
"LINC01268" 1.69091715967037 -3.03959341542125 2.09169073910914 -1.45317534690421 0.146175075231087 NA NA
"LINC01270" 1.27555636392989 3.32670628275134 2.43550630001049 1.36591980186502 0.171964136734657 NA NA
"LINC01271" 0.0423125780625354 0 6.56372293697475 0 1 NA NA
"LINC01272" 0 NA NA NA NA NA NA
"LINC01273" 3.28948593168772 -0.0718955171537285 1.09127860635282 -0.0658819083735285 0.94747184431242 NA NA
"LINC01276" 0.0201684750081508 0 6.56372293697475 0 1 NA NA
"LINC01280" 4.83364869081693 0.606560883486831 1.40070527149738 0.433039623559356 0.664985984105143 NA NA
"LINC01281" 0 NA NA NA NA NA NA
"LINC01282" 0 NA NA NA NA NA NA
"LINC01284" 2.35370412598641 -1.3809249175932 1.4923737770792 -0.925321081623317 0.35479891593148 NA NA
"LINC01285" 5.55219444612873 1.06396882169207 1.33117446014043 0.799270759431358 0.424133430063108 0.750983911704309 NA
"LINC01289" 5.76577326842938 0.0308576899402404 1.20415577069973 0.0256259951503693 0.979555651744185 0.994637017780356 NA
"LINC01299" 0.468380456856251 -0.339721921820662 3.47273652482196 -0.0978254236658735 0.922070919039939 NA NA
"LINC01300" 0.216508951821724 1.07879512679007 6.56372293697475 0.164357200501716 0.869449954375638 NA NA
"LINC01304" 0.140974880105519 -2.05597435690049 6.53918484974836 -0.314408355802881 0.75321091068682 NA NA
"LINC01305" 7.40411145006474 1.38066189139455 1.96634588075946 0.702145998272336 0.48258811878473 0.783813534966294 NA
"LINC01312" 0.046731366713531 0 6.56372293697475 0 1 NA NA
"LINC01333" 0 NA NA NA NA NA NA
"LINC01335" 0 NA NA NA NA NA NA
"LINC01342" 0.254149631168109 -1.05562277011504 6.55061588918871 -0.161148629071239 0.871976340254254 NA NA
"LINC01343" 0.298306396298848 -0.796684761085001 4.59395160296643 -0.173420364413626 0.862321019130686 NA NA
"LINC01344" 0.155814861433221 0 6.56372293697475 0 1 NA NA
"LINC01346" 0.0621289633997143 0 6.56372293697475 0 1 NA NA
"LINC01349" 0.263260223666558 -1.61291853109347 6.5583715526133 -0.245932777390566 0.805734270206841 NA NA
"LINC01350" 0.0618233736066233 0 6.56372293697475 0 1 NA NA
"LINC01352" 2.77993896418472 -3.96446063731792 1.87542267357936 -2.11390247818189 0.0345235975392728 NA NA
"LINC01353" 3.61608785295588 -1.10935649334947 1.50174971175904 -0.738709309988847 0.460083531270815 NA NA
"LINC01354" 2.35020162737859 1.09419721241946 1.5823981843921 0.691480326008972 0.489263740240486 NA NA
"LINC01358" 0.166099579692795 -1.93392900687725 6.54403508964611 -0.295525464088218 0.767592502983703 NA NA
"LINC01359" 4.90021694240928 -0.146735833731408 1.41166794948481 -0.103945006178656 0.917212990761429 NA NA
"LINC01360" 0.0773623646510315 0 6.56372293697475 0 1 NA NA
"LINC01361" 15.3688016852158 1.80097110339054 1.07260011378491 1.67907040120983 0.0931383239669755 0.475593938082024 NA
"LINC01363" 0.704933424051908 -2.77786569582642 2.40880532246619 -1.15321303466001 0.248822954700404 NA NA
"LINC01364" 0.656660942687667 0.357456636830157 5.07071027555706 0.0704943917922597 0.943800164148565 NA NA
"LINC01365" 0.0616093055450476 0 6.56372293697475 0 1 NA NA
"LINC01366" 6.07155263467506 1.60708239557181 3.24306015144702 0.495545047123084 0.620215432185498 0.856170725001965 NA
"LINC01370" 0.141977746738699 0 6.56372293697475 0 1 NA NA
"LINGO4" 1.27855272826063 -1.91394070018333 1.49153776284555 -1.28319962649281 0.199422146816524 NA NA
"LIPC" 0.449205137766516 -2.79231365016747 6.51717082081417 -0.428454881257606 0.66831997560835 NA NA
"LIPF" 1.35859584731495 2.58998322972737 1.90496469696384 1.35959644493954 0.173957663771234 NA NA
"LIPI" 1.65934706326641 -0.65602551882875 1.83888696178488 -0.356751411295011 0.721277913940349 NA NA
"LIPJ" 12.544397350892 -0.12077656712367 0.651964106122046 -0.185250332019139 0.853032692972842 0.955236985438631 NA
"LIPK" 0.0252143945310499 0.501728160907542 6.56372293697475 0.0764395703056277 0.93906938912847 NA NA
"LIPN" 0.0632114615405411 0 6.56372293697475 0 1 NA NA
"LL22NC01-81G9.3" 0.130176903132533 0 6.56372293697475 0 1 NA NA
"LMAN1L" 4.38682343870278 -0.968496464098836 0.982988750074361 -0.98525691573334 0.32449788991721 NA NA
"LMF1-AS1" 5.7001623907109 1.50993721793152 1.33816286729383 1.12836580272555 0.259165463875885 0.639523160318136 NA
"LMO7DN" 0.881957920945536 2.62028826902103 2.43680183652993 1.07529805244746 0.282241307882557 NA NA
"LMOD2" 6.54240844236669 1.4501317001895 1.54398674703115 0.939212530792691 0.347621636663659 0.704960041168172 NA
"LNX1-AS1" 0 NA NA NA NA NA NA
"LNX1-AS2" 4.41981598377144 0.529024066045237 1.34373733961843 0.393696037497521 0.693805467216279 NA NA
"LOC100101148" 0 NA NA NA NA NA NA
"LOC100127888" 1.08809171358802 1.38110818570814 2.69482005301212 0.512504790130388 0.608297768708833 NA NA
"LOC100128006" 7.07678487887011 -0.641781767017475 0.786982714267684 -0.815496649903773 0.414788081413653 0.744773573129691 NA
"LOC100128076" 7.52594921628095 0.041106295939065 0.937207986015081 0.0438603773681496 0.965015699167018 0.991379967724648 NA
"LOC100128176" 1.40773568960679 0.155682272580969 2.03258317765148 0.0765933095839405 0.938947081497862 NA NA
"LOC100128233" 0.0450289396030858 0 6.56372293697475 0 1 NA NA
"LOC100128505" 0.0264142200488665 0 6.56372293697475 0 1 NA NA
"LOC100128554" 0.394626323744547 0 6.20361932765717 0 1 NA NA
"LOC100128593" 1.71165228705674 -2.98717445632241 2.24615749783007 -1.32990427394705 0.183549813073787 NA NA
"LOC100128682" 0.148294541240158 -0.79666906057972 6.56372293697475 -0.121374571752858 0.903394356759487 NA NA
"LOC100128714" 5.54476319951576 0.159652268139376 1.04049789277381 0.153438338749314 0.878052612884134 0.963706731040507 NA
"LOC100128770" 1.64977124033852 -0.0420091307726425 1.62341788537758 -0.0258769668309227 0.979355471700178 NA NA
"LOC100128993" 0.0603431351904037 0 6.56372293697475 0 1 NA NA
"LOC100129027" 5.94260857365089 -1.50102049727962 1.56119572351089 -0.96145568084446 0.336323099166475 0.696058322955206 NA
"LOC100129046" 9.18309268625141 0.470866500727525 0.765834571609029 0.614841008990007 0.538659723821759 0.815323381224176 NA
"LOC100129138" 0.171574905526629 1.07879512679713 6.56372293697475 0.164357200502792 0.869449954374791 NA NA
"LOC100129175" 2.91564470520551 1.43763167893982 1.9048379564635 0.754726497370364 0.450413104312874 NA NA
"LOC100129213" 0.344623875658288 0 6.56372293697475 0 1 NA NA
"LOC100129216" 0.44625247056974 -0.796683825798481 3.93534001187644 -0.202443454287094 0.839570059994208 NA NA
"LOC100129316" 6.35848316085143 0.287355542079708 0.902907431510588 0.318255816766238 0.750290896313663 0.912718736299405 NA
"LOC100129345" 0 NA NA NA NA NA NA
"LOC100129427" 1.00844907012004 -0.981955243966371 3.73368727888658 -0.262998791976815 0.792551510213243 NA NA
"LOC100129520" 2.12700396293233 -0.700632310803515 1.87694001358692 -0.373284338195004 0.708936831737084 NA NA
"LOC100129636" 1.11632809153491 -2.22124057169002 2.11068045799281 -1.05238126561439 0.292624660476697 NA NA
"LOC100129722" 14.3925409383488 0.364012354171076 1.10866008903826 0.328335400336137 0.742658080817993 0.909517453713838 NA
"LOC100129935" 0.0959803324061298 0 6.56372293697475 0 1 NA NA
"LOC100129940" 12.8604244204417 1.18061469428046 1.29026623431997 0.915016345368987 0.360183049274312 0.712818339144109 NA
"LOC100130075" 0.604512088447447 -1.0662777773265 3.118302446431 -0.34194174415214 0.732394733768812 NA NA
"LOC100130238" 6.07662452625632 1.66468947687821 0.96467773988026 1.72564309101279 0.0844116420383368 0.464913352272339 NA
"LOC100130264" 1.32464973520726 -1.6311810680669 6.25672348646301 -0.260708511666866 0.794317301643798 NA NA
"LOC100130298" 3.99466532789483 0.924825876406484 2.956064759094 0.312857109629064 0.75438922445029 NA NA
"LOC100130331" 6.05885407296484 -2.03757351494252 1.19939717289995 -1.69883134709747 0.0893509654269004 0.470919845711128 NA
"LOC100130452" 0.234045465968757 -0.796669060830678 6.56372293697475 -0.121374571791092 0.903394356729204 NA NA
"LOC100130539" 0 NA NA NA NA NA NA
"LOC100130700" 0 NA NA NA NA NA NA
"LOC100130849" 0 NA NA NA NA NA NA
"LOC100130872" 1.71004811600565 -0.251606037112686 1.54372043223132 -0.162986789485587 0.870528836048812 NA NA
"LOC100130880" 0.0400424827778814 0 6.56372293697475 0 1 NA NA
"LOC100130899" 5.30369428559331 -1.22563293668645 0.969840581483486 -1.2637468054922 0.206320919557835 NA NA
"LOC100130954" 0.337890981353056 -0.969622535878518 3.89110488707868 -0.249189514037099 0.803214190231114 NA NA
"LOC100130964" 0.0213759864070273 0 6.56372293697475 0 1 NA NA
"LOC100131047" 0.185130250296898 0 6.56372293697475 0 1 NA NA
"LOC100131138" 1.93220743318282 0.976443505577171 2.10365718838695 0.464164746503157 0.642529716629861 NA NA
"LOC100131289" 0.353668766355598 1.13353779443554 6.54572285015047 0.173172286756608 0.862516006477227 NA NA
"LOC100131303" 0.441681017226886 2.92703924741129 6.13080844772815 0.47743120215996 0.633055099976311 NA NA
"LOC100131315" 0.136489566572917 0 6.56372293697475 0 1 NA NA
"LOC100131496" 0.882377179359475 1.85392281724035 2.21503223330678 0.836973290665242 0.402607581518424 NA NA
"LOC100131626" 1.53965188781256 0.704489460753992 1.78156804224095 0.395432250719903 0.692523911757877 NA NA
"LOC100131635" 0.0409935914300172 0 6.56372293697475 0 1 NA NA
"LOC100132057" 7.9664781856319 1.05894008406364 1.15722295602409 0.915070063682354 0.360154849595487 0.712818339144109 NA
"LOC100132062" 0 NA NA NA NA NA NA
"LOC100132078" 0.268384969424691 1.60328535493997 6.55439253106687 0.244612349251381 0.806756601188127 NA NA
"LOC100132146" 2.34537408917371 0.0576416850920443 2.10457740998278 0.0273887217541292 0.978149693612113 NA NA
"LOC100132174" 0.0198684454951598 0.501728160907542 6.56372293697475 0.0764395703056276 0.93906938912847 NA NA
"LOC100132287" 0 NA NA NA NA NA NA
"LOC100132304" 0 NA NA NA NA NA NA
"LOC100132735" 2.37148967883153 -1.98093813135143 2.39740749312611 -0.826283448696652 0.408643320209095 NA NA
"LOC100132741" 0 NA NA NA NA NA NA
"LOC100132781" 2.31656408491921 0.341481395517171 1.4367437361585 0.237677316366946 0.812131378486586 NA NA
"LOC100132831" 0.0452393467382447 1.07879512718883 6.56372293697475 0.164357200562468 0.869449954327815 NA NA
"LOC100133267" 0 NA NA NA NA NA NA
"LOC100133286" 8.10880907568471 0.0233519776597819 0.989038479489474 0.0236107877944606 0.981163067135296 0.995091249476334 NA
"LOC100133445" 0.149892278672915 -1.63262747557469 6.55763580033865 -0.248965865943695 0.803387185215572 NA NA
"LOC100133461" 0.0828301055544698 0 6.56372293697475 0 1 NA NA
"LOC100133920" 0.575394430791772 1.07879236461992 6.56372293697475 0.164356779678019 0.869450285639761 NA NA
"LOC100134317" 6.88257112563434 0.126561609708971 1.14381149299018 0.110649010334833 0.911894681443801 0.97396382822377 NA
"LOC100134391" 0.0469506552305491 0 6.56372293697475 0 1 NA NA
"LOC100190940" 8.16838702691755 -0.0381781748105663 0.969064500909006 -0.0393969387742036 0.968573920520763 0.992329418144643 NA
"LOC100192426" 0.559142482122623 0.35746487136457 6.56372293697475 0.0544606886666254 0.956568127983054 NA NA
"LOC100233156" 0 NA NA NA NA NA NA
"LOC100240728" 0 NA NA NA NA NA NA
"LOC100240734" 0.809667033379359 1.0729268572064 3.40144692445211 0.315432485361864 0.752433305057573 NA NA
"LOC100240735" 5.39264944568056 2.181213489413 0.949847027093192 2.29638397257308 0.0216539365590262 0.331349001472144 NA
"LOC100270679" 0 NA NA NA NA NA NA
"LOC100271832" 1.58605901608422 0.511393376084687 1.84481375659986 0.277205964155008 0.78162196028663 NA NA
"LOC100286922" 0.0200212413889407 0 6.56372293697475 0 1 NA NA
"LOC100287010" 0.288873867593475 -2.53401128252918 4.5254811806723 -0.559942950011943 0.575518351635977 NA NA
"LOC100287036" 8.31264434093709 -0.742700878818029 0.870104125143214 -0.853577011482143 0.393339400452556 0.731831017683734 NA
"LOC100287072" 1.46113356583555 -0.693824201576967 1.29781935688986 -0.534607684724068 0.592921168581878 NA NA
"LOC100287632" 2.19133674247746 1.30226963561697 1.44221561454247 0.902964593147954 0.366544686828028 NA NA
"LOC100287704" 0 NA NA NA NA NA NA
"LOC100287728" 0.232158109549379 -0.796671822724396 6.56372293697475 -0.121374992572673 0.903394023457989 NA NA
"LOC100287792" 0.250757437584472 -0.796680349856615 6.55093116900906 -0.121613298827734 0.903205280729326 NA NA
"LOC100287834" 0 NA NA NA NA NA NA
"LOC100288123" 6.00081036126276 -0.216814016971738 0.825542864974547 -0.262632052399148 0.792834192800279 0.931660885847172 NA
"LOC100288570" 0 NA NA NA NA NA NA
"LOC100288748" 0.562288691850446 -1.94029899669754 3.81474691057663 -0.508631120800685 0.61101081086351 NA NA
"LOC100288814" 2.04963805289059 -0.899543918545376 1.52943837444395 -0.588153098272051 0.556429535344564 NA NA
"LOC100288966" 0 NA NA NA NA NA NA
"LOC100289473" 11.6219388281937 1.33982050491731 0.706965989038912 1.89516967674602 0.0580699260653374 0.429007365154015 NA
"LOC100289650" 1.35026916276435 -1.10801562920717 2.13444057488696 -0.519112896486169 0.603682015508459 NA NA
"LOC100289656" 0.0865803932315429 0 6.56372293697475 0 1 NA NA
"LOC100289673" 5.43089511419665 -1.54351946715338 1.34508905284745 -1.14752213906274 0.251165888548905 0.634077134541996 NA
"LOC100303749" 0.0248194190545009 -0.796669060308535 6.56372293697475 -0.121374571711542 0.90339435679221 NA NA
"LOC100422212" 3.05458256595289 1.56274294466931 1.66107399196515 0.940802728974458 0.346805962151655 NA NA
"LOC100422737" 0.0445964960785763 -0.796669060396675 6.56372293697475 -0.12137457172497 0.903394356781574 NA NA
"LOC100499194" 0 NA NA NA NA NA NA
"LOC100500773" 0.0200386227979942 -0.796669060308535 6.56372293697475 -0.121374571711542 0.90339435679221 NA NA
"LOC100505474" 0.164996497874872 0.501725398658884 6.56372293697475 0.0764391494699701 0.939069723927203 NA NA
"LOC100505478" 0 NA NA NA NA NA NA
"LOC100505515" 0 NA NA NA NA NA NA
"LOC100505540" 0 NA NA NA NA NA NA
"LOC100505592" 0.772381320431416 0.277906608113113 3.41108048052122 0.0814717241941616 0.93506681093193 NA NA
"LOC100505622" 0.504234228727668 0.357465777004556 3.09201790906563 0.1156092194539 0.907962255838116 NA NA
"LOC100505625" 5.49702846942762 0.195094372185014 1.07901286562989 0.18080819830737 0.856518127855718 0.956503682788385 NA
"LOC100505658" 1.41850772189655 2.08820517496882 2.42756211234545 0.860206692281603 0.389675116301513 NA NA
"LOC100505716" 0.515379200266775 -2.63777222229419 5.9430267040424 -0.443843239085566 0.657155924489851 NA NA
"LOC100505718" 1.98963254659525 2.38232055429517 2.44644840154719 0.973787369800454 0.33016212553126 NA NA
"LOC100505736" 0.0491157465611642 0 6.56372293697475 0 1 NA NA
"LOC100505739" 0.258321973771889 0.0874456182831561 6.55336708916016 0.0133436166620055 0.989353650215217 NA NA
"LOC100505776" 0.913759455707216 4.68993992495818 1.93718233067279 2.42101109983248 0.0154774046762742 NA NA
"LOC100505782" 0 NA NA NA NA NA NA
"LOC100505795" 0.260828411288785 -2.05597432459881 6.53918485094198 -0.31440835080578 0.753210914481653 NA NA
"LOC100505811" 0.977566897058762 -0.483988701570008 1.45838003296149 -0.331867339535077 0.739989433303343 NA NA
"LOC100505817" 0.280626778915811 -2.77302685498166 6.51761793105426 -0.425466310593187 0.670496775594798 NA NA
"LOC100505835" 0.213323261378098 -0.796671822592124 6.56372293697475 -0.121374992552521 0.90339402347395 NA NA
"LOC100505841" 0.611124553919899 0.439958177081598 3.8170309848679 0.115261882553679 0.908237550263339 NA NA
"LOC100505878" 0.0446079626461177 0 6.56372293697475 0 1 NA NA
"LOC100505887" 0.0264142200488665 0 6.56372293697475 0 1 NA NA
"LOC100505918" 0.187215492572103 1.07879236506788 6.56372293697475 0.164356779746267 0.869450285586038 NA NA
"LOC100505984" 8.33356418839671 0.608754027735584 0.731981991576012 0.831651645452222 0.405605601748939 0.739833330465552 NA
"LOC100506076" 15.418236188959 0.870170109998288 0.914077534333409 0.951965317288822 0.341114571598095 0.700421417173943 NA
"LOC100506082" 6.21831043960118 -0.136164996662469 1.54553782370819 -0.0881020150873888 0.929795594801451 0.981034824059299 NA
"LOC100506085" 0.539664448021873 0 6.56372293697475 0 1 NA NA
"LOC100506100" 8.22037590379105 0.0257904177312966 0.854929225660079 0.0301667283761228 0.975934083357814 0.994594088059516 NA
"LOC100506122" 0.647838510714468 0.923672519442784 4.42320385369457 0.208824316037631 0.834585388341891 NA NA
"LOC100506142" 0.946855545218935 -0.179909513769974 1.97231889250699 -0.0912172541942714 0.927319965243984 NA NA
"LOC100506159" 1.68560519380677 2.28424877627837 2.15572377574928 1.05962034745589 0.289317352931442 NA NA
"LOC100506172" 0.0200386227979942 -0.796669060308535 6.56372293697475 -0.121374571711542 0.90339435679221 NA NA
"LOC100506175" 0.041938667071876 0 6.56372293697475 0 1 NA NA
"LOC100506178" 15.6329015283527 0.778812335335996 0.739349871873278 1.05337454561632 0.29216936559084 0.665902188845656 NA
"LOC100506188" 0.0412565634531673 0 6.56372293697475 0 1 NA NA
"LOC100506271" 3.53674552712707 -1.13525464438019 1.3437567798827 -0.844836402968173 0.398202186600778 NA NA
"LOC100506272" 0.0245578732805821 0 6.56372293697475 0 1 NA NA
"LOC100506281" 0.371715196652381 -0.796673540197267 6.2000439220143 -0.128494822007396 0.897757395696999 NA NA
"LOC100506371" 2.73632699959202 -0.662146574085243 1.17263350660355 -0.564666257919839 0.572300788895816 NA NA
"LOC100506384" 0 NA NA NA NA NA NA
"LOC100506385" 1.20301473297155 -0.448856224425768 2.21761111016486 -0.202405292058804 0.839599891559536 NA NA
"LOC100506388" 0.168779146625431 0.501728160385347 6.56372293697475 0.07643957022607 0.939069389191763 NA NA
"LOC100506393" 4.21418455498224 0.40534848955302 1.23542867955068 0.328103512782658 0.742833398071603 NA NA
"LOC100506403" 0.844483509709033 -2.17360374065691 2.80244000460812 -0.775611159233668 0.437978609458891 NA NA
"LOC100506406" 0 NA NA NA NA NA NA
"LOC100506422" 0.0696921191153054 0.501728160771984 6.56372293697475 0.076439570284975 0.939069389144901 NA NA
"LOC100506457" 7.64039900802834 -0.025706644195656 0.775302890558975 -0.0331569048802619 0.973549464133998 0.993662782952401 NA
"LOC100506470" 0 NA NA NA NA NA NA
"LOC100506499" 6.26513123915241 -0.0513779145499138 0.722029715013062 -0.0711576178675478 0.943272311912781 0.986173534655739 NA
"LOC100506526" 0.889319077658596 -0.515084125949829 2.31130372446865 -0.222854365913438 0.823648853921733 NA NA
"LOC100506585" 3.58621834850764 -1.22458870149877 1.52734607606541 -0.801775524675732 0.422682818959648 NA NA
"LOC100506655" 0.265901873668967 1.550448308662 6.5342798947426 0.237279139191677 0.812440244557973 NA NA
"LOC100506675" 0.740776289745116 0.357466829661038 1.78920609012774 0.199790751682226 0.841644234596782 NA NA
"LOC100506682" 0 NA NA NA NA NA NA
"LOC100506700" 6.62845459167296 -0.48836683516635 1.11696561322094 -0.437226383145377 0.6619471778587 0.874535452062003 NA
"LOC100506725" 6.92121745011305 2.71793111995399 2.23949761472731 1.2136342999789 0.224887403024825 0.612259610473152 NA
"LOC100506747" 6.40651266305533 0.918553775030574 1.0340953713185 0.888267949463302 0.374396635667459 0.719406622607675 NA
"LOC100506787" 0.372219879828084 0.501713609213432 6.56372293697184 0.0764373533177952 0.939071152868675 NA NA
"LOC100506790" 1.21051492928252 3.23181924041355 1.81625217156702 1.77938905786701 0.0751759991477155 NA NA
"LOC100506801" 8.31498133266895 0.721857943669634 0.984320522168189 0.73335659209825 0.463340966989897 0.772594201804944 NA
"LOC100506858" 0.147993827934684 0 6.56372293697475 0 1 NA NA
"LOC100506860" 1.0392327303218 1.59189608810709 2.1671804775571 0.734547078377854 0.462615378444095 NA NA
"LOC100507065" 0.0607925259954475 0.501725398983935 6.56372293697475 0.0764391495194924 0.939069723887806 NA NA
"LOC100507091" 0.108323998174129 0 6.56372293697475 0 1 NA NA
"LOC100507140" 0.900363393590093 0 3.19097562687943 0 1 NA NA
"LOC100507144" 0.0853560850852589 -0.219604855950851 6.56372293697475 -0.0334573622408364 0.973309866783058 NA NA
"LOC100507175" 2.84780188733324 -0.12048280359611 1.59158980803449 -0.0756996576554469 0.93965804836505 NA NA
"LOC100507195" 0.186889706264924 0 6.56372293697233 0 1 NA NA
"LOC100507201" 0 NA NA NA NA NA NA
"LOC100507205" 2.70555076792167 -0.590984949039805 1.80679779046993 -0.327089700993102 0.743600041188547 NA NA
"LOC100507334" 0.207357184370389 -0.796678790677984 6.5637229369733 -0.121376054158275 0.903393182651482 NA NA
"LOC100507377" 10.5729731256228 1.64996552701974 1.00905831526344 1.63515378849931 0.102016812755202 0.487401224776847 NA
"LOC100507384" 0.0195982185069705 0 6.56372293697475 0 1 NA NA
"LOC100507389" 0.236309518707909 0 6.56372293697475 0 1 NA NA
"LOC100507391" 0 NA NA NA NA NA NA
"LOC100507412" 0 NA NA NA NA NA NA
"LOC100507443" 0.0198684454951598 0.501728160907542 6.56372293697475 0.0764395703056276 0.93906938912847 NA NA
"LOC100507468" 11.5837636443456 -0.495188709297812 0.856829961474608 -0.577931131686373 0.563310615997158 0.825661092994228 NA
"LOC100507472" 3.33219615554806 -0.503514375511851 1.12794721758429 -0.446398880782934 0.655309141140196 NA NA
"LOC100507534" 1.70387574833188 -0.0873021923293274 2.48099435657791 -0.0351883881145724 0.97192952144045 NA NA
"LOC100507537" 3.98918557005341 0.87457510238039 1.01559430707204 0.861146125269048 0.389157567829785 NA NA
"LOC100507540" 0.206463640421195 -0.796671822663116 6.56372293697475 -0.121374992563337 0.903394023465384 NA NA
"LOC100507600" 0.10567077587028 0 6.56372293697475 0 1 NA NA
"LOC100507651" 0.82118563593309 -2.48994113791434 3.51914014345597 -0.707542478109183 0.479229424825997 NA NA
"LOC100508046" 0 NA NA NA NA NA NA
"LOC100631378" 7.0308923516289 0.753425413957014 0.98167927887748 0.767486316731197 0.442792425620503 0.760182590909844 NA
"LOC100652770" 1.81794964500214 2.74816342691168 1.86291753333768 1.47519328028867 0.140160587536644 NA NA
"LOC100652931" 0 NA NA NA NA NA NA
"LOC100996249" 0.157172301977706 0 6.56372293697475 0 1 NA NA
"LOC100996266" 1.74001246491064 -16.2921689981366 6.56372293697475 -2.48215367323926 NA NA NA
"LOC100996324" 0.0426750263588585 0 6.56372293697475 0 1 NA NA
"LOC100996349" 0 NA NA NA NA NA NA
"LOC100996351" 0.0226196733691223 0.501728160907542 6.56372293697475 0.0764395703056276 0.93906938912847 NA NA
"LOC100996385" 4.39330732840077 -1.82823555203042 1.16223531655906 -1.57303389940269 0.115710968987182 NA NA
"LOC100996590" 4.62969050942359 -1.93346118597155 1.60604283839534 -1.20386650950316 0.228641178009949 NA NA
"LOC100996609" 0.0459178585051741 -0.79666906037464 6.56372293697475 -0.121374571721613 0.903394356784233 NA NA
"LOC100996635" 4.2659869221448 -3.04141137940627 1.88882066741308 -1.61021712218544 0.107350464737705 NA NA
"LOC100996669" 0.0210984394506731 0 6.56372293697475 0 1 NA NA
"LOC100996671" 0 NA NA NA NA NA NA
"LOC100996679" 0 NA NA NA NA NA NA
"LOC100996758" 0 NA NA NA NA NA NA
"LOC100996876" 0.326202360391765 0.977670296048291 3.9618352861869 0.246772070372784 0.805084626732761 NA NA
"LOC101054525" 0.405679424948447 0.501725398201587 6.56372293697475 0.0764391494002998 0.93906972398263 NA NA
"LOC101059948" 0.296743279965114 2.58940157091675 6.37527903796564 0.406162860558183 0.684622940705654 NA NA
"LOC101060004" 0.639273363266288 0.130423529045212 2.71202278643872 0.0480908677085552 0.961643824298923 NA NA
"LOC101060019" 1.57893073535023 0.474490321150148 1.64368836510493 0.288674137521109 0.772830755767456 NA NA
"LOC101060211" 0 NA NA NA NA NA NA
"LOC101060321" 0 NA NA NA NA NA NA
"LOC101060351" 0 NA NA NA NA NA NA
"LOC101060376" 0 NA NA NA NA NA NA
"LOC101060385" 0.0205700278107664 0 6.56372293697475 0 1 NA NA
"LOC101060389" 0 NA NA NA NA NA NA
"LOC101060524" 0 NA NA NA NA NA NA
"LOC101060542" 1.02593904126322 -3.30807908256524 2.96877646572298 -1.11429038890593 0.265154628839319 NA NA
"LOC101241902" 2.72893882459575 -1.75001457585939 1.11664152591855 -1.56721251649657 0.117065025780628 NA NA
"LOC101448202" 1.04849721756086 1.61208039058424 3.8531783342141 0.418376792029026 0.67567165203693 NA NA
"LOC101805491" 0 NA NA NA NA NA NA
"LOC101926892" 0.019530778071571 0 6.56372293697475 0 1 NA NA
"LOC101926905" 6.01796460337047 1.10448922837577 1.07296514790111 1.02938033964693 0.303300984034327 0.673981304938057 NA
"LOC101926908" 4.27016680910706 1.24185863932175 1.73659469229714 0.715111387147591 0.474540218195539 NA NA
"LOC101926924" 0.0742147784989857 0 6.56372293697475 0 1 NA NA
"LOC101926928" 0.951649795071721 -1.39588386810816 2.43617211331433 -0.572982450820811 0.566656576354858 NA NA
"LOC101926933" 2.88248858398889 0.645604942356292 1.55420433857182 0.41539257505197 0.67785454122349 NA NA
"LOC101926940" 1.12945939689288 2.39821453312478 3.76146050182868 0.63757535987919 0.523750139528068 NA NA
"LOC101926942" 0.157180149421577 0.336184320292508 6.54685150154952 0.0513505339494777 0.959046200920615 NA NA
"LOC101926944" 4.18050156646794 -0.113654397356989 1.41986909905047 -0.0800456869108531 0.93620091962042 NA NA
"LOC101926950" 0.0411196808396138 0 6.56372293697475 0 1 NA NA
"LOC101926955" 0.774354178569041 -0.312311423696994 2.48094536614661 -0.125884039188688 0.899823717043911 NA NA
"LOC101926960" 0.0699755457140641 -1.61656376375436 6.55823507392452 -0.246493720571531 0.805300064773099 NA NA
"LOC101926962" 0.019530778071571 0 6.56372293697475 0 1 NA NA
"LOC101926963" 0.0211374424640271 0 6.56372293697475 0 1 NA NA
"LOC101926966" 0.0222388622921277 0 6.56372293697475 0 1 NA NA
"LOC101926987" 9.72316011508808 1.59756714922802 1.24427089852805 1.28393836994654 0.199163520381971 0.591901621155004 NA
"LOC101927015" 0 NA NA NA NA NA NA
"LOC101927018" 0.687923647263087 0.702389527292968 2.51710286711995 0.279046810707676 0.780208901195893 NA NA
"LOC101927023" 0.330268842394484 1.07879512629531 6.56372293697475 0.164357200426338 0.869449954434974 NA NA
"LOC101927048" 0 NA NA NA NA NA NA
"LOC101927053" 0.0644112891103464 0.501728160775331 6.56372293697475 0.0764395702854849 0.939069389144495 NA NA
"LOC101927058" 0 NA NA NA NA NA NA
"LOC101927062" 0.77542180382573 0.501731373038907 3.97811356290102 0.126122938700881 0.899634610001284 NA NA
"LOC101927069" 2.37975630002544 1.99430178333913 1.30612989822608 1.52687859457754 0.126791203232384 NA NA
"LOC101927079" 0 NA NA NA NA NA NA
"LOC101927081" 5.14509511505763 3.01336215553426 1.51888217617878 1.98393410811844 0.0472631859705684 NA NA
"LOC101927087" 6.37035079339351 1.08433761961036 1.38839179911988 0.7810026105727 0.434800959299252 0.756197495288228 NA
"LOC101927100" 0.673697388628561 2.60668048536312 2.50247151387237 1.04164242066815 0.297577493527252 NA NA
"LOC101927112" 0.472163832795386 2.82504888592333 6.05250186867273 0.466757210030046 0.640673593341334 NA NA
"LOC101927123" 1.48976799600403 -0.865580289896662 1.49996631080709 -0.57706648720058 0.563894542201552 NA NA
"LOC101927129" 0.87916928377234 0.0169434261119176 2.30714758905806 0.0073438848005537 0.994140480371268 NA NA
"LOC101927131" 0.851325604477028 -2.93185038260224 3.18054542813232 -0.92180742229608 0.356629035212752 NA NA
"LOC101927132" 7.11694533149164 0.933282447200726 1.30865252894651 0.71316291112969 0.475744953855671 0.780671419740638 NA
"LOC101927136" 0.41406273717985 0.357463033314247 4.49174335535704 0.0795822479233863 0.936569514533958 NA NA
"LOC101927142" 0.851903911565958 1.18287746201866 2.54201604238297 0.465330447289309 0.641694833995865 NA NA
"LOC101927143" 0.433119738218197 -0.796687099970438 6.56372293697126 -0.121377320100299 0.903392179988918 NA NA
"LOC101927150" 0 NA NA NA NA NA NA
"LOC101927153" 0.953542694450712 2.92632093168005 2.91270203806697 1.00467569062509 0.315053037331315 NA NA
"LOC101927159" 0 NA NA NA NA NA NA
"LOC101927166" 0.123366039095294 0 6.56372293697475 0 1 NA NA
"LOC101927190" 0.488304473976122 -2.77353935718291 3.0675075017775 -0.904167098393648 0.365906803508563 NA NA
"LOC101927196" 25.4445982408928 1.95159639772443 0.948153225310564 2.05831330382828 0.0395600679202087 0.391461456777831 NA
"LOC101927207" 0.0673367546927282 0.501728160775331 6.56372293697475 0.076439570285485 0.939069389144495 NA NA
"LOC101927211" 4.07833104946705 -0.53909168175414 1.03439195352526 -0.521167706222857 0.602249948572281 NA NA
"LOC101927229" 0.104223374632041 0 6.56372293697475 0 1 NA NA
"LOC101927230" 0.227044623312532 -0.29281482178052 6.56234733810068 -0.0446204394089979 0.964409850591715 NA NA
"LOC101927239" 0.408421411253251 0.66236467375549 6.53041722873675 0.101427619485136 0.919211012346935 NA NA
"LOC101927242" 0 NA NA NA NA NA NA
"LOC101927243" 0.179168857869535 -2.79230440644245 6.51717200315391 -0.428453385163249 0.668321064630437 NA NA
"LOC101927257" 0.216218312579127 0 6.56372293697475 0 1 NA NA
"LOC101927269" 3.99387490630953 -0.869084957837518 1.15425704651693 -0.752938836682919 0.451486669039588 NA NA
"LOC101927272" 9.40993728362202 0.855647202030656 0.901277476747087 0.949371557712591 0.342431670845186 0.701220966990715 NA
"LOC101927273" 0.456378363819952 -0.796682076705543 3.91984156495473 -0.203243438160426 0.83894476254261 NA NA
"LOC101927274" 0.731389365503577 -1.1700815834545 1.99657913204467 -0.586043179894518 0.557846498100258 NA NA
"LOC101927280" 6.12955637080347 1.83717680831645 1.27661965815253 1.43909487574015 0.150123643681963 0.547916247149103 NA
"LOC101927282" 0.753519637825588 1.36906681022975 2.67086068835137 0.512593867662497 0.608235443724525 NA NA
"LOC101927284" 2.26274622196664 2.26845369337901 1.78351106455827 1.27190334753592 0.203407462324435 NA NA
"LOC101927286" 1.21805283987897 1.7677577038087 1.61514058163361 1.0944915408049 0.273739455411055 NA NA
"LOC101927292" 6.71017062207146 -0.150959724143599 0.93100616949304 -0.162146856906223 0.871190207912225 0.960765103837961 NA
"LOC101927310" 1.54558413924678 0 3.5227069664295 0 1 NA NA
"LOC101927311" 0.108629762285662 0 6.56372293697475 0 1 NA NA
"LOC101927318" 0.449497855657096 -1.94029754909433 4.48022317161836 -0.433080557545853 0.664956246904469 NA NA
"LOC101927332" 0.596450282781413 0.275123701302772 5.771349750857 0.0476705992843214 0.961978765825865 NA NA
"LOC101927334" 0.0431899077652894 0 6.56372293697475 0 1 NA NA
"LOC101927347" 0.480826597233991 -0.219609366986371 2.76610749455761 -0.0793929257696812 0.936720095299538 NA NA
"LOC101927348" 0.442631405933699 -0.796679016270246 6.5637229369732 -0.121376088527836 0.903393155429797 NA NA
"LOC101927356" 0.472793720007795 -1.49456979055553 3.19045439021772 -0.468450448669019 0.639462498312464 NA NA
"LOC101927364" 3.78767435096082 -0.205885915771913 2.04215191777068 -0.100818119347687 0.919694842968057 NA NA
"LOC101927378" 1.20304682198902 -1.07325955564945 2.65716089882796 -0.403912144019151 0.68627732582234 NA NA
"LOC101927379" 0.614757157668239 -2.50641742355693 2.23433656116316 -1.12177255079787 0.261959159995913 NA NA
"LOC101927406" 10.751965084319 1.18832330380445 0.83457004192471 1.42387486263454 0.154482699688849 0.550550028087974 NA
"LOC101927410" 0.101610024645281 -1.61291613334653 6.5583720582188 -0.245932392829904 0.805734567901633 NA NA
"LOC101927411" 0.118974540616229 0 6.56372293697247 0 1 NA NA
"LOC101927418" 0.167661276811058 0.501725398659027 6.56372293697475 0.0764391494699918 0.939069723927186 NA NA
"LOC101927421" 0.650580318436907 1.94213486177475 4.19278377646728 0.463208924026877 0.643214620216152 NA NA
"LOC101927431" 0.546260759545101 1.9346659192741 6.48037249313507 0.298542394179281 0.765289224553886 NA NA
"LOC101927437" 1.04131959528073 2.25707778752168 1.6379308739209 1.37800552114795 0.16820158351163 NA NA
"LOC101927446" 0.68839860161177 -1.66787752770337 2.63233277532718 -0.633611959451468 0.526334093977437 NA NA
"LOC101927450" 0 NA NA NA NA NA NA
"LOC101927460" 0.450867083029109 0.918902205421061 3.92546974152317 0.234087196164326 0.814917285797885 NA NA
"LOC101927464" 0 NA NA NA NA NA NA
"LOC101927476" 0.44955188001471 -1.99459429280402 2.78063309368373 -0.717316605824331 0.473178763194736 NA NA
"LOC101927478" 2.39844328814747 -3.69764826064538 2.0233239045267 -1.82751177523914 0.0676228573745001 NA NA
"LOC101927482" 0.414646286542122 0 6.56372293697232 0 1 NA NA
"LOC101927488" 0.116666912902291 -2.60525740228536 6.52175474808684 -0.399471845065871 0.689545565238778 NA NA
"LOC101927495" 0.254579822536396 3.20157538582555 6.51801783914094 0.491188496999804 0.623293133990236 NA NA
"LOC101927501" 13.9624211345705 2.42806770571274 1.29527290335514 1.87456071953896 0.0608531813571481 0.432617639525457 NA
"LOC101927526" 0 NA NA NA NA NA NA
"LOC101927539" 0.197677936930192 -3.30459123430067 6.50726735652792 -0.507830868664954 0.611571959659156 NA NA
"LOC101927557" 0 NA NA NA NA NA NA
"LOC101927560" 0.685057792799921 0.501736055628106 2.05617929422285 0.244013767202991 0.807220157469132 NA NA
"LOC101927571" 0.88159594601888 -0.710734114245355 2.96850040947039 -0.239425304432468 0.810775810407341 NA NA
"LOC101927575" 2.08618491396704 0.993021987916072 1.16680251621884 0.851062604093516 0.394734577318616 NA NA
"LOC101927577" 0.187202821052201 -0.219602094490202 6.56372293697475 -0.0334569415252342 0.973310202277716 NA NA
"LOC101927580" 0.10885362243888 -0.796669060629367 6.56372293697475 -0.121374571760422 0.903394356753496 NA NA
"LOC101927587" 0.590784442366825 -2.80875544239772 3.09653621286422 -0.907063650904212 0.364373138622583 NA NA
"LOC101927592" 1.20307621106206 2.88563700489412 3.76100303153197 0.767251975257971 0.44293171592576 NA NA
"LOC101927616" 5.19180542236475 -1.01519070165388 1.93355773476294 -0.525037697815808 0.599556984936975 NA NA
"LOC101927619" 0.29415197662093 -1.05559040447553 6.55763428115031 -0.16097122212347 0.872116066445365 NA NA
"LOC101927623" 0.75223330490548 -0.8813427933408 2.63216085120631 -0.334836221326247 0.737748635428036 NA NA
"LOC101927630" 0.535332406839443 0 5.9920536482909 0 1 NA NA
"LOC101927637" 0 NA NA NA NA NA NA
"LOC101927641" 0.167859259771311 -0.219604856169332 6.56372293697475 -0.0334573622741226 0.973309866756514 NA NA
"LOC101927642" 4.46319151640062 1.3235263791899 1.39121154438212 0.951348042312086 0.341427726517947 NA NA
"LOC101927650" 1.09191858966174 0.920985331765875 2.80294600396801 0.328577621710185 0.742474964991888 NA NA
"LOC101927651" 0.237233793041271 -2.13991974782513 6.53607643376123 -0.32740127345691 0.743364403412411 NA NA
"LOC101927653" 0.464771550408628 -1.36323938679629 3.12478461311388 -0.436266672933278 0.662643258994466 NA NA
"LOC101927661" 0.121622365192573 0.501725398763584 6.56372293697475 0.0764391494859214 0.939069723914513 NA NA
"LOC101927666" 3.32001666372945 -0.434282099719031 1.11674078207237 -0.388883532052194 0.697362304737675 NA NA
"LOC101927678" 3.29812211870197 1.98923622132996 1.62087176894828 1.22726316753651 0.219723694449281 NA NA
"LOC101927683" 7.8160632541005 -0.276327114313419 0.992719196168725 -0.278353753387533 0.780740816574599 0.925890053680256 NA
"LOC101927694" 0.382939913148387 3.33889710476416 6.51638429249626 0.51238492926345 0.608381636396295 NA NA
"LOC101927697" 0.522390677986206 4.06973795367432 6.50987698601822 0.625163572585968 0.531863707308884 NA NA
"LOC101927698" 8.14720341126656 -0.858293916234002 0.807295026652933 -1.06317255513454 0.287703706000275 0.66170382253819 NA
"LOC101927700" 0.859903450475271 1.54576676002474 2.39887991089384 0.644370213367114 0.519335395109695 NA NA
"LOC101927701" 0.167166054716959 0.501722636837035 6.56372293697475 0.076438728699338 0.939070058674216 NA NA
"LOC101927709" 0 NA NA NA NA NA NA
"LOC101927718" 0.35330053915739 2.81353070785267 6.52356858710117 0.431287058653107 0.666259659002781 NA NA
"LOC101927722" 0.0214813132539546 0 6.56372293697475 0 1 NA NA
"LOC101927728" 0.245661135821654 0.357464871673682 6.56372293697475 0.0544606887137194 0.956568127945534 NA NA
"LOC101927730" 4.11325587031599 -0.446025527819193 1.05485519888557 -0.422831046659681 0.672418534187944 NA NA
"LOC101927735" 1.27870074069608 0.233399459967082 1.97488714502642 0.118183694979674 0.905922108931786 NA NA
"LOC101927750" 5.65050603591589 -0.57081496911061 0.914641115131583 -0.624086277849527 0.532570925174359 0.81200268160608 NA
"LOC101927766" 0.627027957013908 -1.6129183874455 6.55837197333686 -0.245932739710837 0.805734299375343 NA NA
"LOC101927769" 0.903435394278691 -1.44695146209617 6.56234744520861 -0.220492967520737 0.825487248726231 NA NA
"LOC101927770" 1.01428524163997 0.497931122448528 1.73980167135299 0.286199933387409 0.774724994760042 NA NA
"LOC101927780" 0.367490744316249 -1.54532528622541 3.4922055482391 -0.442506967267325 0.658122389689761 NA NA
"LOC101927796" 2.84095790548935 1.94707552742216 1.11647806836139 1.7439442677811 0.0811688084969254 NA NA
"LOC101927814" 4.18423336796655 1.33094266176029 1.25254518925927 1.06259053419652 0.287967681549753 NA NA
"LOC101927817" 0.337734922672212 0 6.56372293697475 0 1 NA NA
"LOC101927821" 0.265852382567217 0.501722899786718 6.50641443141803 0.0771120415207506 0.938534413776791 NA NA
"LOC101927829" 0.320463910515728 2.85829518090633 6.51386867094507 0.438801475021392 0.660805391442856 NA NA
"LOC101927830" 0 NA NA NA NA NA NA
"LOC101927839" 0.0534946502275009 0 6.56372293697475 0 1 NA NA
"LOC101927843" 0.391955602830742 2.92703634591366 6.11564016137442 0.478614874105974 0.632212634828107 NA NA
"LOC101927844" 0.123715728787226 0 6.56372293697475 0 1 NA NA
"LOC101927847" 0.0739304672669352 -0.796671822232142 6.56372293697475 -0.121374992497677 0.903394023517388 NA NA
"LOC101927865" 5.07639041185221 0.252570591415059 0.88607710838823 0.285043580320548 0.775610753956129 NA NA
"LOC101927869" 0.303785668028181 -1.63262747690355 6.55763580027514 -0.24896586614875 0.803387185056955 NA NA
"LOC101927870" 7.35754961903289 -0.447655264107017 1.33566891620709 -0.335154362488443 0.737508646470655 0.907160324592312 NA
"LOC101927881" 17.3561035561221 0.93781317325992 0.831920234773896 1.12728736970174 0.259621000728331 0.639934661225032 NA
"LOC101927884" 0.0853052306289622 -0.796669060506306 6.56372293697475 -0.121374571741673 0.903394356768345 NA NA
"LOC101927900" 0.429998473021389 3.14019258016649 6.51880020676089 0.481713272468404 0.630009646231213 NA NA
"LOC101927901" 0.269338243992493 -1.93392900719725 6.54403508957566 -0.295525464140298 0.767592502943924 NA NA
"LOC101927907" 0.254837238483988 2.6878914610754 6.52570869212129 0.411892652260218 0.680418106631731 NA NA
"LOC101927917" 2.06935978196768 1.32485029365039 2.52912469191583 0.523837475425856 0.600391585594739 NA NA
"LOC101927921" 0.165761026171878 0 6.56372293697475 0 1 NA NA
"LOC101927922" 1.76198124532495 0.00790028069414794 2.44790994672571 0.00322735756873542 0.997424945693941 NA NA
"LOC101927924" 0.676711770501669 -0.430440815299889 2.66503359776315 -0.16151421717954 0.871688414675278 NA NA
"LOC101927926" 0 NA NA NA NA NA NA
"LOC101927931" 1.50069512825225 3.65542736012734 2.62391374076204 1.39312024756794 0.163583431269578 NA NA
"LOC101927934" 0.0661253365266788 -0.796671822232142 6.56372293697475 -0.121374992497677 0.903394023517388 NA NA
"LOC101927948" 0.019530778071571 0 6.56372293697475 0 1 NA NA
"LOC101927950" 0 NA NA NA NA NA NA
"LOC101927967" 1.7435066351741 -2.05631851622279 2.07193383694221 -0.992463407643139 0.320971521150038 NA NA
"LOC101927990" 0.550484384062503 0.501733371906616 3.91526133014529 0.12814811824783 0.898031757076057 NA NA
"LOC101928001" 0.0240436908299171 0 6.56372293697475 0 1 NA NA
"LOC101928002" 2.90280285685137 0.405636882414994 1.19860105211005 0.3384252681081 0.735042735116775 NA NA
"LOC101928008" 0.155385421364048 0 6.56372293697475 0 1 NA NA
"LOC101928009" 0.130258575311596 0 6.56372293697475 0 1 NA NA
"LOC101928012" 1.44484840593633 1.84990076969743 2.26726503239044 0.815917302683858 0.414547435298544 NA NA
"LOC101928030" 0.273607616241565 0.501729316434803 5.42634773280927 0.0924616963636889 0.92633122268778 NA NA
"LOC101928035" 0.99377787162338 0.174771633849106 1.76459262275913 0.0990436158436564 0.921103639893882 NA NA
"LOC101928036" 0.0428044637803869 0 6.56372293697475 0 1 NA NA
"LOC101928043" 1.97792665696738 0.666270649403871 1.39335902282728 0.478175860268903 0.632525042354422 NA NA
"LOC101928048" 0 NA NA NA NA NA NA
"LOC101928093" 5.08122957809202 0.0184376908722373 1.16119191721828 0.0158782459633428 0.987331525022018 NA NA
"LOC101928100" 3.91292795853895 1.52984528718229 1.06376472284758 1.43814252750089 0.150393618197838 NA NA
"LOC101928104" 0.0895487083867644 0 6.56372293697475 0 1 NA NA
"LOC101928107" 0.854034694686003 2.72013510513189 4.87274102161801 0.558235106906761 0.576683850873509 NA NA
"LOC101928122" 1.41828377654995 1.06838088682757 1.97214496611221 0.541735473398651 0.588000748733855 NA NA
"LOC101928128" 0.382579121015803 -1.02950216166143 3.91109518355483 -0.263226056473959 0.792376348592241 NA NA
"LOC101928134" 4.89893151064482 1.43159272619917 1.41606371807249 1.0109663201793 0.312032549845229 NA NA
"LOC101928136" 3.71330245303511 -0.686336141697887 1.57447331114969 -0.435914751198115 0.66289858211853 NA NA
"LOC101928138" 0.11466480350606 -2.18963980668596 6.53431840511704 -0.335098425104484 0.73755084083724 NA NA
"LOC101928154" 0.406010471354756 1.07880601934099 4.51381473793113 0.239000951960968 0.811104844572398 NA NA
"LOC101928158" 1.12076271789332 0.376962762758088 2.17406414329112 0.173390819181369 0.862344241041942 NA NA
"LOC101928162" 0.12014386521041 0 6.56372293697475 0 1 NA NA
"LOC101928163" 0.816285600246257 3.25270877143419 3.45877999176518 0.940420836011076 0.347001738661499 NA NA
"LOC101928167" 0.155346759463207 0 6.56372293697475 0 1 NA NA
"LOC101928168" 0 NA NA NA NA NA NA
"LOC101928200" 0.189058157718427 1.07878383450991 6.56372293697271 0.164355480093963 0.869451308646868 NA NA
"LOC101928201" 0.167491461710102 0 6.56372293697475 0 1 NA NA
"LOC101928205" 1.17048687177886 -2.5913239642282 2.29096267506621 -1.13110701995759 0.258010049991398 NA NA
"LOC101928211" 0.210101850016596 1.53546579089848 6.55643042691727 0.234192341093815 0.814835660632759 NA NA
"LOC101928227" 0 NA NA NA NA NA NA
"LOC101928241" 0.0459117266961001 -0.796669060396674 6.56372293697475 -0.12137457172497 0.903394356781574 NA NA
"LOC101928244" 0.0639175207900179 -0.796669060440745 6.56372293697475 -0.121374571731685 0.903394356776256 NA NA
"LOC101928248" 2.61842499055289 2.03467418711882 1.74437184326512 1.16642228259676 0.243443753745664 NA NA
"LOC101928254" 0.677136897942107 3.32764806652402 5.75715949480741 0.578001715867928 0.563262960779879 NA NA
"LOC101928259" 0.129791751502737 0 6.56372293697475 0 1 NA NA
"LOC101928269" 2.37057304087103 0.434488174661217 1.70028336351094 0.255538684895461 0.798307068883919 NA NA
"LOC101928273" 0.311362172077011 -1.31649265452446 6.52543667894583 -0.201747824597255 0.840113872630087 NA NA
"LOC101928290" 0.960899376659344 -0.796691039180041 4.62484056988716 -0.172263460143336 0.863230409466289 NA NA
"LOC101928292" 0.21776992630006 0 6.56372293697475 0 1 NA NA
"LOC101928295" 2.21405248447954 -3.25875060058029 1.75073223038449 -1.86136437315981 0.0626927381586152 NA NA
"LOC101928333" 0.0201684750081508 0 6.56372293697475 0 1 NA NA
"LOC101928340" 13.2493946917022 1.04540854370945 0.852741287993081 1.22593869726867 0.220221745020831 0.610168097469228 NA
"LOC101928363" 0.804212608433671 0.489440090531166 3.45120454483865 0.141817178371283 0.887224414836872 NA NA
"LOC101928372" 3.48054868388786 0.28860154117353 1.08921085540513 0.264963886231363 0.791037282369657 NA NA
"LOC101928386" 2.45655662459994 1.67017431779685 1.70016406638007 0.982360673786574 0.325922193214518 NA NA
"LOC101928388" 1.45678474324003 1.29545472509574 2.39920546898546 0.539951555563742 0.58923044189576 NA NA
"LOC101928398" 0.172511175100378 0 6.56372293697475 0 1 NA NA
"LOC101928401" 0.361704151731818 1.07879512660974 6.56372293697475 0.164357200474242 0.869449954397265 NA NA
"LOC101928404" 0.153717501659643 -0.219607617960305 6.56372293697475 -0.0334577830400507 0.973309531221729 NA NA
"LOC101928417" 0.0212141386118623 0 6.56372293697475 0 1 NA NA
"LOC101928418" 0 NA NA NA NA NA NA
"LOC101928420" 0 NA NA NA NA NA NA
"LOC101928435" 3.24006054238281 1.28289455213573 1.45620793510494 0.880983080237972 0.378326977899562 NA NA
"LOC101928436" 5.11579812415611 -1.21458600015914 1.16105160719621 -1.04610853869985 0.295510923388244 NA NA
"LOC101928437" 3.57213348394664 -0.479959948925694 1.32633059831934 -0.361870524237227 0.717448787547839 NA NA
"LOC101928440" 0.123420166864598 0 6.56372293697475 0 1 NA NA
"LOC101928441" 2.14224609184264 0.428253569167036 2.35174908326284 0.182100025982735 0.855504228342399 NA NA
"LOC101928442" 0.419661489362532 -3.92824499944985 6.49910045347822 -0.604429032535959 0.545558438429553 NA NA
"LOC101928443" 0 NA NA NA NA NA NA
"LOC101928446" 0.755280005007925 0.113254505400921 2.78796135175875 0.040622695622906 0.96759669059785 NA NA
"LOC101928448" 0.341747535634109 0.50172408509797 6.24179451748812 0.0803813845028463 0.935933932006395 NA NA
"LOC101928449" 0.403210499693372 0 6.00799291546018 0 1 NA NA
"LOC101928455" 1.12684866465398 -2.04294012931254 4.11517890259783 -0.496440173724372 0.619583887026696 NA NA
"LOC101928460" 0.241180784487294 1.39772166513106 6.53809594962993 0.213781149114242 0.830717725951284 NA NA
"LOC101928471" 0.125632485899994 0 6.56372293697475 0 1 NA NA
"LOC101928489" 4.93399223102961 0.340426290390421 1.33360256132329 0.25526817378982 0.798515979469882 NA NA
"LOC101928491" 0 NA NA NA NA NA NA
"LOC101928495" 0.567567568060014 1.20781123789943 2.33862002240922 0.516463224605064 0.605530917619271 NA NA
"LOC101928505" 0.524667246251926 0 6.02457544432704 0 1 NA NA
"LOC101928516" 2.77143317187102 4.10045656672305 3.21842333516269 1.2740575554259 NA NA NA
"LOC101928517" 0.133964417453814 -1.6326658162367 6.55763396785009 -0.248971782237484 0.803382608754017 NA NA
"LOC101928519" 6.18083182997614 0.610049754931724 0.93021192751931 0.655818031229297 0.511941213346301 0.79896197608679 NA
"LOC101928523" 0.158337713583856 2.92718010704194 6.52178629980762 0.448831036847724 0.65355354758468 NA NA
"LOC101928535" 2.01432343902519 1.70001282913691 0.963794501304412 1.76387479575375 0.0777530611482911 NA NA
"LOC101928536" 0.855341559174763 0 6.56372293697475 0 1 NA NA
"LOC101928539" 0 NA NA NA NA NA NA
"LOC101928559" 2.63192392737135 -0.483293664872378 1.82072066703471 -0.265440862853216 0.790669860767765 NA NA
"LOC101928564" 1.45580072092916 1.36297840935451 1.75602105893607 0.776174296098881 0.4376460806239 NA NA
"LOC101928567" 0.66419057760525 0.0358584870683185 3.19541358822373 0.0112218609824 0.991046438299643 NA NA
"LOC101928569" 0.452651519472342 -0.446810625508057 3.46552610879091 -0.128930099350469 0.897412959596311 NA NA
"LOC101928580" 0.117190541729726 1.07879512699052 6.56372293697475 0.164357200532254 0.869449954351599 NA NA
"LOC101928597" 2.15950149836802 3.12677480421018 1.49974625263189 2.08486922285889 0.0370811730612027 NA NA
"LOC101928604" 0.287818865035033 0 6.56372293697475 0 1 NA NA
"LOC101928611" 0.205403737477246 -2.92754142579136 6.51420836136304 -0.449408625483204 0.653136910210639 NA NA
"LOC101928618" 0 NA NA NA NA NA NA
"LOC101928651" 0.0942718732207274 -0.796669060563259 6.56372293697475 -0.12137457175035 0.903394356761473 NA NA
"LOC101928663" 0.0461654400042116 0.501728160841436 6.56372293697475 0.0764395702955563 0.939069389136483 NA NA
"LOC101928674" 7.2294361029807 -0.410642197109827 1.06048654591593 -0.387220562760802 0.698592928405611 0.89128251143937 NA
"LOC101928682" 0.64561719257413 0.380042933401232 3.11667990777333 0.121938391059462 0.902947810809567 NA NA
"LOC101928694" 0 NA NA NA NA NA NA
"LOC101928700" 1.24966898467903 1.46122823215788 1.45811230619925 1.00213695882366 0.316277449894235 NA NA
"LOC101928708" 0 NA NA NA NA NA NA
"LOC101928710" 0.204793292657524 0 6.56372293697475 0 1 NA NA
"LOC101928730" 0.702605450337765 4.47716814144895 4.66365736439172 0.960012237526997 0.337049055961018 NA NA
"LOC101928731" 0.574264821562307 2.86233396685502 3.39645939544575 0.842740522878936 0.399373578460013 NA NA
"LOC101928738" 0.425438010920637 -2.28290868678697 3.03721074674847 -0.751646453651915 0.452263699544294 NA NA
"LOC101928744" 0 NA NA NA NA NA NA
"LOC101928748" 0.858799652520255 0 6.56372293697074 0 1 NA NA
"LOC101928767" 4.52299564527508 1.90435235003993 1.25745216952863 1.51445311097104 0.129910957584714 NA NA
"LOC101928769" 0.0636781921553008 0 6.56372293697475 0 1 NA NA
"LOC101928773" 1.12143846203397 0.977879486220541 1.98690886260813 0.492161218173299 0.62260537806713 NA NA
"LOC101928775" 0 NA NA NA NA NA NA
"LOC101928778" 0.0534946502275009 0 6.56372293697475 0 1 NA NA
"LOC101928782" 0.149624958904172 0.501722636884925 6.56372293697475 0.0764387287066342 0.939070058668411 NA NA
"LOC101928790" 4.65620862970678 -1.27206639229483 1.77505061059356 -0.716636688950216 0.473598300071408 NA NA
"LOC101928791" 0.442271911695586 0.501728160283387 6.56372293697475 0.076439570210536 0.939069389204121 NA NA
"LOC101928794" 5.25805086389474 1.26849097111465 0.99760126114076 1.27154106608098 0.203536227625364 NA NA
"LOC101928795" 0.189666784408542 -1.61291838741787 6.55837197342114 -0.245932739703463 0.805734299381052 NA NA
"LOC101928797" 0.375944733061018 -2.1088702695123 5.18048446486198 -0.407079740093089 0.68394942300836 NA NA
"LOC101928804" 0 NA NA NA NA NA NA
"LOC101928844" 0.875455402517191 -1.95430543211565 2.49852771162947 -0.782182812309538 0.434107144054067 NA NA
"LOC101928855" 0.2505194197927 -0.796669060991035 6.56372293697475 -0.121374571815523 0.903394356709854 NA NA
"LOC101928861" 0.142630997115167 0 6.56372293697475 0 1 NA NA
"LOC101928869" 0.0874721434647323 -2.47061444740925 6.52543853610536 -0.378612783453449 0.704975427884674 NA NA
"LOC101928880" 1.46938506710997 -1.93504675589397 1.58443716252901 -1.22128336904527 0.221978748051687 NA NA
"LOC101928882" 1.00141833892974 1.62402812818244 2.80146861929935 0.579705985994093 0.562112905952635 NA NA
"LOC101928891" 0.501723301405745 -2.13233274836247 2.58395845528816 -0.825219439576739 0.40924701885923 NA NA
"LOC101928894" 0.040207097806145 -0.79666906037464 6.56372293697475 -0.121374571721613 0.903394356784233 NA NA
"LOC101928896" 0.0638484427382369 0 6.56372293697475 0 1 NA NA
"LOC101928909" 8.33869936516603 -0.416652724089142 1.04765571250269 -0.397700045078572 0.690851304196125 0.888162871201896 NA
"LOC101928911" 1.28611205805709 -2.50953870154853 2.22023255888969 -1.13030443207423 0.258347967664932 NA NA
"LOC101928937" 0.359797115875947 0 6.56372293697475 0 1 NA NA
"LOC101928940" 0.547131722209665 0.524629673617525 2.62106850492827 0.200158703456659 0.841356463437646 NA NA
"LOC101928943" 0.227564983949177 -1.05562873458525 6.55763244912144 -0.160977112208641 0.872111427334314 NA NA
"LOC101928961" 1.7662960617253 1.04345895735363 2.08678004961266 0.500033032972169 0.617051818115778 NA NA
"LOC101928988" 0.157906856252779 -2.57270907463572 6.52261390790885 -0.394429152324384 0.693264224237504 NA NA
"LOC101928992" 0.265196245644182 0 6.56372293697231 0 1 NA NA
"LOC101929010" 0.0839006384109469 0 6.56372293697475 0 1 NA NA
"LOC101929034" 5.55866952412332 0.0775821458022335 1.33808412971839 0.0579800208964148 0.953764542765576 0.988996883251236 NA
"LOC101929064" 0.246191155220771 0 6.56372293697475 0 1 NA NA
"LOC101929076" 1.57865840041787 1.51062694950214 1.83866995768259 0.821586790598401 0.411312109777321 NA NA
"LOC101929080" 0.318036459261969 0 6.56372293697475 0 1 NA NA
"LOC101929084" 0 NA NA NA NA NA NA
"LOC101929086" 3.74148338781042 -1.84977182820475 1.66881718633238 -1.10843287290806 0.267674914540891 NA NA
"LOC101929106" 1.63931388020869 -0.676929807836431 1.89746892951472 -0.356754093469956 0.721275905817467 NA NA
"LOC101929124" 0.0935276920389128 0 6.56372293697475 0 1 NA NA
"LOC101929125" 4.12181494697269 -0.372340906706995 1.36026752476392 -0.273726233941825 0.784295015682275 NA NA
"LOC101929144" 0.063310173200556 0 6.56372293697475 0 1 NA NA
"LOC101929148" 0.172112551140337 0 6.56372293697475 0 1 NA NA
"LOC101929153" 0 NA NA NA NA NA NA
"LOC101929154" 0.0753618430454928 0 6.56372293697475 0 1 NA NA
"LOC101929164" 0.0625333580502495 0 6.56372293697475 0 1 NA NA
"LOC101929172" 0 NA NA NA NA NA NA
"LOC101929173" 0.0216961505220889 0 6.56372293697475 0 1 NA NA
"LOC101929181" 1.37191963694423 3.03456800004898 1.67482862882604 1.81186776236088 0.0700066316660861 NA NA
"LOC101929207" 1.60811392693611 1.53538770587601 2.40948493467097 0.637226522474885 0.52397730406514 NA NA
"LOC101929217" 0.203577060322101 3.28997947628101 6.51694862997361 0.504834342432791 0.613675192713584 NA NA
"LOC101929224" 1.7554863069028 -0.129456150090781 1.73356642656642 -0.0746761982159447 0.940472345855655 NA NA
"LOC101929225" 4.64794347844 0.145705455468912 0.94700476025336 0.153859264054734 0.877720704141616 NA NA
"LOC101929239" 2.62416789781289 2.1433405107273 1.61277606346516 1.32897589397637 0.183855923010164 NA NA
"LOC101929241" 2.519343993 3.27899468832505 1.75239700482629 1.87114830674462 0.0613245275000426 NA NA
"LOC101929259" 0.96138895101447 -1.41543658877277 1.37729112885267 -1.02769600349628 0.304092848349801 NA NA
"LOC101929260" 3.5219547575914 2.20737875699455 2.68643492095462 0.821675872278404 0.41126139469609 NA NA
"LOC101929265" 0.0641279592210818 0 6.56372293697475 0 1 NA NA
"LOC101929268" 0.147053848481658 0.859330005193599 6.55508519940606 0.131093643950114 0.89570122916448 NA NA
"LOC101929282" 0.105062139363256 0.50172816064757 6.56372293697475 0.0764395702660203 0.93906938915998 NA NA
"LOC101929284" 0.184122498898631 0.501728160449063 6.56372293697475 0.0764395702357772 0.93906938918404 NA NA
"LOC101929295" 1.72016983923589 -1.38263481342379 1.40521372211532 -0.983932046537703 0.325148925638588 NA NA
"LOC101929312" 0.0885107277057449 0 6.56372293697475 0 1 NA NA
"LOC101929319" 0.0924652814026977 -0.79666906054741 6.56372293697475 -0.121374571747935 0.903394356763386 NA NA
"LOC101929335" 0.526776921971504 -1.55378252343425 2.40120447631239 -0.647084635549426 0.51757716862552 NA NA
"LOC101929344" 0.360106545238242 1.8548623660685 6.54572215757905 0.283370164729773 0.776893096565207 NA NA
"LOC101929369" 1.55622615386425 1.40121779428424 2.47936012012664 0.565152993673491 0.571969706069878 NA NA
"LOC101929371" 0.134878034071308 -2.10183449544055 6.53746471184241 -0.32150605595364 0.747826923689564 NA NA
"LOC101929372" 4.15943837636437 -0.202873620288255 1.09578633949057 -0.185139760350152 0.853119416390149 NA NA
"LOC101929374" 6.16818909996526 0.51104860946383 0.864656517906476 0.591042337483549 0.554492053900709 0.822522350156089 NA
"LOC101929380" 0.405443441637873 -2.05597435745495 6.53918484963611 -0.314408355893068 0.753210910618332 NA NA
"LOC101929384" 2.58827937693203 0.117017277578984 1.44814030718565 0.0808052072015029 0.935596866866719 NA NA
"LOC101929395" 0.295807755110465 0.501726171956659 5.36810687602624 0.0934642665550026 0.925534736553508 NA NA
"LOC101929406" 1.64639024181004 -1.37291134676276 1.47585269557327 -0.930249577671758 0.352241877879099 NA NA
"LOC101929412" 0.0428404165047414 0 6.56372293697475 0 1 NA NA
"LOC101929413" 0.0433931266302163 0 6.56372293697475 0 1 NA NA
"LOC101929420" 0.0680970838628648 0.501728160775331 6.56372293697475 0.0764395702854849 0.939069389144495 NA NA
"LOC101929427" 3.73083182892486 -0.275893165725274 1.35477384701797 -0.20364518132126 0.838630783315393 NA NA
"LOC101929452" 0.0698223571771676 0.501728160777201 6.56372293697475 0.0764395702857699 0.939069389144268 NA NA
"LOC101929454" 0.0195982185069705 0 6.56372293697475 0 1 NA NA
"LOC101929478" 0.207527773659425 0 6.56372293697475 0 1 NA NA
"LOC101929486" 7.01553779805835 1.07738188672893 0.88584087898286 1.21622507189553 0.22389919536546 0.611722863442508 NA
"LOC101929512" 0.895388113715594 1.90720173673462 3.98843428993518 0.478183065858061 0.632519914240963 NA NA
"LOC101929526" 0.205989290071303 -0.796669060624948 6.56372293697475 -0.121374571759748 0.903394356754029 NA NA
"LOC101929528" 0 NA NA NA NA NA NA
"LOC101929539" 3.96850146114861 -0.43071827775697 1.17298220108617 -0.367199329502297 0.713470339422063 NA NA
"LOC101929551" 0.855433509170403 2.4820608314942 4.81311452853541 0.515687049784264 0.606073000894878 NA NA
"LOC101929555" 3.83966574109978 0.113229425306599 1.56168500216201 0.0725046505216117 0.942200304630902 NA NA
"LOC101929570" 0.548321793646714 2.1800529754787 4.44302716856313 0.490668387288689 0.62366100893021 NA NA
"LOC101929572" 0 NA NA NA NA NA NA
"LOC101929584" 2.25399589832468 4.1025024408576 1.99482045418818 2.05657728856965 0.0397269047328116 NA NA
"LOC101929591" 0 NA NA NA NA NA NA
"LOC101929596" 2.03684351878752 0.757607871150212 2.01692086137395 0.375625978023808 0.707194975088639 NA NA
"LOC101929608" 0 NA NA NA NA NA NA
"LOC101929613" 1.0461398241083 0.671056202426587 2.18043743256339 0.307762191386373 0.758263292963741 NA NA
"LOC101929625" 0 NA NA NA NA NA NA
"LOC101929631" 0.019530778071571 0 6.56372293697475 0 1 NA NA
"LOC101929633" 2.2430640709777 0.994774690053789 1.63625670526593 0.607957594216314 0.543215599329515 NA NA
"LOC101929645" 0.0864342938902825 0 6.56372293697475 0 1 NA NA
"LOC101929653" 0.451999373487134 0.536560565195288 3.88777033854117 0.138012412892842 0.890230607359153 NA NA
"LOC101929657" 2.88921731621129 -0.124223732098029 1.01866863779015 -0.121947145018143 0.90294087789951 NA NA
"LOC101929663" 0 NA NA NA NA NA NA
"LOC101929681" 0 NA NA NA NA NA NA
"LOC101929685" 0.065687703716043 0 6.56372293697475 0 1 NA NA
"LOC101929690" 0.805478326218271 0.447090189402355 2.00842191632612 0.222607702977165 0.823840840768314 NA NA
"LOC101929694" 0.0637442378660284 0 6.56372293697475 0 1 NA NA
"LOC101929696" 0.64166867253873 -2.88169670292825 2.35120805081838 -1.22562386681401 0.220340252139093 NA NA
"LOC101929701" 0 NA NA NA NA NA NA
"LOC101929717" 7.1395202595693 -0.0707047056393869 0.980738342687231 -0.072093342904954 0.9425276240338 0.986061142412905 NA
"LOC101929723" 0.408205587355058 -1.52309103663157 3.95176114449762 -0.385420824017237 0.699925656720144 NA NA
"LOC101929733" 0.456036509936322 0.0827075266685086 6.45487696345063 0.0128131840679261 0.989776837994089 NA NA
"LOC101929746" 0.782025897380113 0.167750234537967 1.94489179745732 0.086251705497076 0.931266328769988 NA NA
"LOC101929753" 0.0407049101898333 0 6.56372293697475 0 1 NA NA
"LOC101929760" 4.76275662013957 0.541612926228429 1.21057527286414 0.447401279680041 0.654585352022307 NA NA
"LOC101929765" 0.615361519751476 -1.54810793885798 1.95226976977842 -0.792978492431245 0.427790353681018 NA NA
"LOC101929829" 0 NA NA NA NA NA NA
"LOC101930452" 14.7463862133924 1.68806756407779 0.837646769632783 2.0152498944368 0.0438784720284041 0.402978952142189 NA
"LOC102031319" 0.271250052744107 2.33974774590211 6.53270622996482 0.358159032954817 0.72022430329884 NA NA
"LOC102060414" 5.99522781543131 -0.522417359254872 0.83466153563341 -0.625903239758639 0.531378409408136 0.811381040138212 NA
"LOC102467074" 1.1910974397756 2.77829330139994 2.20831085424832 1.25810788642147 0.208352741575367 NA NA
"LOC102467075" 0 NA NA NA NA NA NA
"LOC102467079" 0.02405768720889 -0.796669060308535 6.56372293697475 -0.121374571711542 0.90339435679221 NA NA
"LOC102467080" 2.16837717361229 1.01788524976503 1.93822973739829 0.525162332475275 0.599470347643152 NA NA
"LOC102467081" 1.15524999348765 -0.621247345941617 1.62471635161456 -0.382372803304561 0.702184860336034 NA NA
"LOC102467146" 6.9304640078935 0.580096668268484 1.16885130415337 0.496296377654866 0.619685321603384 0.856170725001965 NA
"LOC102467212" 6.10916174954989 0.421473589269715 0.848380940494797 0.496797569525667 0.619331809333517 0.856170725001965 NA
"LOC102467213" 0.872623385458934 -0.832785897739394 2.03947982504312 -0.408332501019855 0.683029581309769 NA NA
"LOC102467216" 0.0421968789013462 0 6.56372293697475 0 1 NA NA
"LOC102467217" 0.0831033858610159 0 6.56372293697475 0 1 NA NA
"LOC102467223" 0.0195982185069705 0 6.56372293697475 0 1 NA NA
"LOC102467224" 0.267618698563602 0 6.56372293697271 0 1 NA NA
"LOC102467225" 0.0666578150114252 -0.79666906046278 6.56372293697475 -0.121374571735042 0.903394356773598 NA NA
"LOC102467226" 0.0213933024287167 0 6.56372293697475 0 1 NA NA
"LOC102467655" 0 NA NA NA NA NA NA
"LOC102477328" 5.1612719013958 -0.35314149296542 1.02456690643402 -0.344673920998013 0.730339526075951 NA NA
"LOC102503427" 0.895049269209655 0.593294991853901 2.60955799488077 0.227354591474028 0.820148026477433 NA NA
"LOC102546228" 0 NA NA NA NA NA NA
"LOC102546229" 0.234640544547682 0 6.56372293697475 0 1 NA NA
"LOC102577424" 11.2362493979575 0.704211424300909 0.547398042853138 1.28647048248553 0.198278913945239 0.590688304784004 NA
"LOC102577426" 0.665131558247815 2.70253698972085 4.04456172644491 0.668190318879453 0.504012114384333 NA NA
"LOC102606466" 0.381138131329727 0.903944676968503 6.19987548841013 0.14580045658309 0.884078915455036 NA NA
"LOC102659288" 2.33688389423119 -1.69775480906837 1.19721830272822 -1.41808290534777 0.156166561509326 NA NA
"LOC102723318" 1.80032694572297 -0.934534838681831 1.7132219668778 -0.54548380580535 0.585420815386264 NA NA
"LOC102723320" 0.019530778071571 0 6.56372293697475 0 1 NA NA
"LOC102723344" 2.56622741788451 0.314083732440085 2.02941149575878 0.15476591765469 0.877005861179779 NA NA
"LOC102723362" 0 NA NA NA NA NA NA
"LOC102723373" 1.0911202593061 -2.74404514038963 2.490032041769 -1.10201197991017 0.270456463428132 NA NA
"LOC102723376" 0.501448440670989 0 6.56372293697475 0 1 NA NA
"LOC102723385" 9.9544874938695 0.429951932074803 0.874122983020969 0.491866637105101 0.622813624891404 0.857259406671618 NA
"LOC102723426" 0.0222388622921277 0 6.56372293697475 0 1 NA NA
"LOC102723427" 0.206450780411256 0 6.56372293697475 0 1 NA NA
"LOC102723448" 0 NA NA NA NA NA NA
"LOC102723483" 3.41375400012758 -0.920054165517387 1.12756916667394 -0.815962508296784 0.414521579084993 NA NA
"LOC102723487" 6.10350518254343 -1.50263332231148 1.71232476870045 -0.877539909354863 0.380193451662258 0.72326742431607 NA
"LOC102723505" 0.337801457783586 -1.62374687666938 5.28017655417032 -0.307517534690565 0.758449478463771 NA NA
"LOC102723517" 0.272724102092716 -0.219607665557364 6.49043307007694 -0.0338355951268997 0.973008251380222 NA NA
"LOC102723544" 0.326238216750939 -2.04036595437626 6.53978276754749 -0.311992924979284 0.755045900212829 NA NA
"LOC102723562" 0.620355003241697 0.130081016780907 2.57426589160379 0.050531305722994 0.959699002903175 NA NA
"LOC102723578" 0 NA NA NA NA NA NA
"LOC102723590" 0.119969671442914 0 6.56372293697475 0 1 NA NA
"LOC102723605" 0.179835234350951 0 6.56372293697475 0 1 NA NA
"LOC102723617" 7.95863306109577 -1.54130207398492 1.01181247737533 -1.52330803231751 0.127681658530203 0.521265437682036 NA
"LOC102723631" 0 NA NA NA NA NA NA
"LOC102723641" 2.00338291021354 -1.74151730610818 1.48019607819629 -1.17654500762515 0.239377158212709 NA NA
"LOC102723680" 0 NA NA NA NA NA NA
"LOC102723737" 0 NA NA NA NA NA NA
"LOC102723742" 0.407614715901976 -0.219606242973397 4.44062720793274 -0.0494538795287955 0.96055759099965 NA NA
"LOC102723809" 1.73395352446795 2.75998788204039 2.06897371006449 1.33398886057105 0.182207507267662 NA NA
"LOC102723824" 2.00586955340632 1.84142752641236 1.66296539679913 1.10731560016627 0.268157501890546 NA NA
"LOC102723854" 0.37958073737969 -1.45185067468417 3.46209312175609 -0.419356332607177 0.674955732573196 NA NA
"LOC102723859" 0 NA NA NA NA NA NA
"LOC102724020" 0.0428746156826713 0 6.56372293697475 0 1 NA NA
"LOC102724034" 0.415745595393922 -2.18928007261563 5.11236628362141 -0.428232241423991 0.668482045052713 NA NA
"LOC102724050" 5.3787015563788 -1.71797743452678 1.12962227413977 -1.52084238586306 0.128299394921554 0.521775989647089 NA
"LOC102724058" 2.91372628890795 -1.74452469748396 1.17860056476795 -1.48016618151496 0.138828903158284 NA NA
"LOC102724084" 9.53130504119549 0.00525819369694504 0.877602638398827 0.00599154271748606 0.995219469172726 0.999049636114481 NA
"LOC102724153" 0.126974175003422 -0.796669060634624 6.56372293697475 -0.121374571761223 0.903394356752862 NA NA
"LOC102724163" 0.621627533653088 -3.0871031122687 4.33754530036119 -0.711716627377158 0.476640269210727 NA NA
"LOC102724188" 0 NA NA NA NA NA NA
"LOC102724190" 4.34400953054315 0.328007568855518 1.31589279173427 0.249266179521527 0.803154890605832 NA NA
"LOC102724224" 1.42123843160514 -0.531335680280277 2.1640129027694 -0.24553258420978 0.806044081614007 NA NA
"LOC102724321" 0 NA NA NA NA NA NA
"LOC102724386" 0.700118797474376 3.02308878343604 3.03137824035268 0.997265449488854 0.318635679598067 NA NA
"LOC102724421" 0.0643622967707806 -0.219602094115384 6.56372293697475 -0.0334569414681297 0.973310202323253 NA NA
"LOC102724467" 7.25554791107895 0.851632900322651 0.932794747398224 0.912990668845476 0.361247449150882 0.713512468083165 NA
"LOC102724484" 4.78874321264862 0.0962930413261894 1.59428694484722 0.0603988144276107 0.951838002885076 NA NA
"LOC102724550" 0.81662605119757 2.869557008792 2.90999858230445 0.986102545287008 0.324082794769799 NA NA
"LOC102724555" 0.0267473251137505 0 6.56372293697475 0 1 NA NA
"LOC102724558" 0 NA NA NA NA NA NA
"LOC102724631" 0 NA NA NA NA NA NA
"LOC102724651" 0.182131739781436 0 6.56372293697475 0 1 NA NA
"LOC102724663" 2.34741328402081 -2.2390344203409 1.19985781996277 -1.86608311675659 0.062029737688387 NA NA
"LOC102724678" 0.0841931983929546 2.01801786512077 6.54085024833014 0.308525312230771 0.757682642630938 NA NA
"LOC102724849" 0 NA NA NA NA NA NA
"LOC102724862" 0 NA NA NA NA NA NA
"LOC102724933" 0.0248194190545009 -0.796669060308535 6.56372293697475 -0.121374571711542 0.90339435679221 NA NA
"LOC102724958" 0.02405768720889 -0.796669060308535 6.56372293697475 -0.121374571711542 0.90339435679221 NA NA
"LOC102800310" 0.264831748076728 -2.88416879798573 6.51512938791236 -0.442687877133612 0.657991512246443 NA NA
"LOC102800315" 0.204277107754054 0 6.56372293697475 0 1 NA NA
"LOC102800447" 1.13787027056177 0.383537000669372 2.38516034683342 0.160801348713751 0.872249862941325 NA NA
"LOC103021295" 0 NA NA NA NA NA NA
"LOC103191607" 0.0817863759141544 1.07879512705662 6.56372293697475 0.164357200542326 0.869449954343671 NA NA
"LOC103312105" 0.14880700057236 -0.796671822401953 6.56372293697475 -0.121374992523548 0.903394023496897 NA NA
"LOC115110" 0.212779456850177 -1.44695146252606 6.56234744522561 -0.220492967585674 0.825487248675662 NA NA
"LOC145474" 3.36037811460866 1.48715100280166 1.72507378743546 0.86207964762626 0.388643690197551 NA NA
"LOC146481" 0.0986625519564557 0 6.56372293697475 0 1 NA NA
"LOC146513" 0 NA NA NA NA NA NA
"LOC148696" 0.0734775132642099 0 6.56372293697475 0 1 NA NA
"LOC149684" 0.262534023406414 1.33300742449382 6.52402883993081 0.204322736333575 0.838101303708852 NA NA
"LOC149950" 1.585365514605 -0.393646889766436 2.02531951963214 -0.194362857786476 0.845891770503633 NA NA
"LOC150381" 0.841866509253271 -1.07062126673799 3.60566527468715 -0.296927525207089 0.766521841264709 NA NA
"LOC150935" 0.244662505831897 -0.219602113408012 6.55565584244987 -0.0334981150148276 0.973277368990083 NA NA
"LOC151475" 2.59854576038295 -0.0521990262105844 1.40107861150469 -0.0372563150860787 0.970280636802282 NA NA
"LOC152225" 0.338369747149315 -2.92753658420517 6.51420892454561 -0.449407843395102 0.653137474288427 NA NA
"LOC152578" 3.23459114331982 -0.512343926134493 1.11257461012207 -0.460502982427652 0.645155231259225 NA NA
"LOC152586" 0.0651084451034457 0 6.56372293697475 0 1 NA NA
"LOC153910" 0.565753800571985 1.89436603985775 3.90777681636105 0.484768227276039 0.627840763124406 NA NA
"LOC154449" 0.0496388381090019 -1.63263319203747 6.55763558827964 -0.248966745720888 0.80338650467651 NA NA
"LOC154872" 0.0214813132539546 0 6.56372293697475 0 1 NA NA
"LOC157273" 1.49888372628437 3.15055988508798 2.14753533967037 1.46705845854512 0.142360153438892 NA NA
"LOC158434" 0.105369157604214 -0.796669060577361 6.56372293697475 -0.121374571752498 0.903394356759771 NA NA
"LOC1720" 0.0205700278107664 0 6.56372293697475 0 1 NA NA
"LOC200726" 9.75038313793113 -0.0800975471342071 1.05623685208196 -0.0758329412350324 0.939552008255317 0.984730140681612 NA
"LOC200772" 0.409061391042989 0.357459348018538 6.56372293697475 0.0544598471707115 0.956568798404705 NA NA
"LOC221122" 0.062972201858657 0 6.56372293697475 0 1 NA NA
"LOC253044" 4.71502999030097 -1.1960669712842 1.29149962170589 -0.926107101529277 0.354390323780866 NA NA
"LOC253573" 0.151464096947528 0 6.56372293697475 0 1 NA NA
"LOC255654" 0.830420077328229 0.357464481011486 3.51975696101451 0.101559421565418 0.91910638974742 NA NA
"LOC283038" 5.74519914669735 -0.757922355714379 1.0057372824685 -0.753598746835875 0.451090197048953 0.765378183740396 NA
"LOC283214" 0 NA NA NA NA NA NA
"LOC283299" 1.85967596581503 1.10941495667684 1.62508519376239 0.682681105541508 0.494808371525521 NA NA
"LOC283332" 0.0605312284687349 0 6.56372293697475 0 1 NA NA
"LOC283352" 0.0267473251137505 0 6.56372293697475 0 1 NA NA
"LOC283440" 9.665735048442 0.90463612292097 1.41497910304649 0.639328256490334 0.522609410174359 0.80553594514136 NA
"LOC283575" 2.34398034575143 0.669673580499966 1.36221169919668 0.491607567968243 0.622996792370382 NA NA
"LOC283585" 0 NA NA NA NA NA NA
"LOC283692" 4.85217876634408 0.656622418697688 1.09012270480068 0.602338081581141 0.546949116763091 NA NA
"LOC283710" 0.220759331274737 -1.63265736898917 6.55763428123733 -0.248970482184486 0.803383614390207 NA NA
"LOC283788" 0 NA NA NA NA NA NA
"LOC283914" 0.0327544020049138 0 6.56372293697475 0 1 NA NA
"LOC284294" 0.250385632269102 3.03768962338309 6.52018236107425 0.46589028575615 0.641294034849287 NA NA
"LOC284344" 0.188615642954811 0 6.56372293697475 0 1 NA NA
"LOC284379" 0.416237747609941 0 6.56372293697475 0 1 NA NA
"LOC284632" 0.125889219424251 0 6.56372293697475 0 1 NA NA
"LOC284661" 0.086146191845695 0 6.56372293697475 0 1 NA NA
"LOC284757" 2.37968963191092 1.94236896420027 1.32292288573086 1.46824050377448 0.142038905674495 NA NA
"LOC284788" 0.166491027573666 0 6.56372293697475 0 1 NA NA
"LOC284798" 4.80981751632543 2.32068880669847 1.2482935285448 1.85908903125039 0.0630145197720365 NA NA
"LOC284801" 3.76245965014589 1.43758086358265 1.2073906435016 1.19065098882452 0.233790625848039 NA NA
"LOC284837" 4.22594885595855 -0.0567241093436156 1.12568461047484 -0.0503907655979128 0.959810995024583 NA NA
"LOC284933" 0 NA NA NA NA NA NA
"LOC284950" 1.8605971397584 1.57625623291033 1.93908433336263 0.812886889853261 0.416282911753071 NA NA
"LOC285000" 0.0404818235447327 0 6.56372293697475 0 1 NA NA
"LOC285593" 1.29498357407097 -1.83239453145238 2.131511310754 -0.859669156906412 0.389971441234639 NA NA
"LOC285626" 1.90231577303771 0.118844952863974 1.85947002294942 0.0639133470274861 0.949039224617627 NA NA
"LOC285627" 0 NA NA NA NA NA NA
"LOC285629" 0 NA NA NA NA NA NA
"LOC285692" 1.98143728131682 0.365968764515478 1.47671833489706 0.247825706410687 0.804269264405142 NA NA
"LOC285740" 0.280296373314045 1.76267724218494 6.51606260770216 0.270512631370577 0.786765900618571 NA NA
"LOC285762" 0.351906978077801 -1.49114578693744 6.56149260718311 -0.227257100816517 0.820223828973834 NA NA
"LOC285768" 0.781738630500293 -3.26160144579857 4.27267787374129 -0.763362355454757 0.445247323891856 NA NA
"LOC285819" 3.42280029282984 -2.5595116864454 1.0664073396707 -2.400125722349 0.0163894417127438 NA NA
"LOC285847" 5.53078731370156 -0.18656576142333 0.891354670436584 -0.209305866240596 0.834209472602302 0.948199354155398 NA
"LOC286083" 0.415358470261863 0.411804869041853 3.90747622134284 0.105388963544436 0.916067173110781 NA NA
"LOC286094" 0.105269898127593 0 6.56372293697331 0 1 NA NA
"LOC286114" 0.216239264612801 -1.63262393945101 6.55763593152972 -0.24896532172535 0.803387606187962 NA NA
"LOC286177" 0 NA NA NA NA NA NA
"LOC286190" 5.39954123792772 -1.17243453353429 1.07109610090465 -1.09461189574311 0.273686701806072 0.6502802026693 NA
"LOC286238" 0.190673192296891 0 6.56372293697475 0 1 NA NA
"LOC286297" 0.531306748362955 -0.369223054516793 6.56066400782879 -0.056278305683114 0.95512010099626 NA NA
"LOC286359" 0.0214022318901934 0 6.56372293697475 0 1 NA NA
"LOC286370" 0.152409176372068 1.70341889931273 6.55076254082728 0.260033681376216 0.794837793016926 NA NA
"LOC338694" 0.247883771628725 1.72000760890145 6.53048789641292 0.263381180117679 0.792256794759985 NA NA
"LOC338963" 1.99022349142994 0.0984622325146532 1.71418558169663 0.0574396573894872 0.954194973104543 NA NA
"LOC339240" 1.05544622400586 0.547978805416776 2.20135226736847 0.248928267201796 0.803416269323801 NA NA
"LOC339298" 0.497265452593326 0.501725398182542 6.56372293697475 0.0764391493973982 0.939069723984938 NA NA
"LOC339568" 0.0655088040098276 0 6.56372293697475 0 1 NA NA
"LOC339593" 1.06642105119004 1.05315915364763 1.97099286230386 0.534329258004827 0.593113753130273 NA NA
"LOC339622" 2.29316043849116 0.683067845598389 2.03684733572536 0.335355445456168 0.737356973253682 NA NA
"LOC339666" 1.29674048402347 -1.88535361519877 2.34683787031702 -0.803359123800099 0.421767193936492 NA NA
"LOC339807" 0.0213759864070273 0 6.56372293697475 0 1 NA NA
"LOC339975" 1.76456298371869 1.33376243872017 1.71341698802796 0.778422560322138 0.436319943095795 NA NA
"LOC340017" 0 NA NA NA NA NA NA
"LOC340074" 0 NA NA NA NA NA NA
"LOC340107" 0.190999731279056 0 6.56372293697475 0 1 NA NA
"LOC340113" 0.238790117726545 -1.44694377368073 6.56234740207619 -0.220491797374663 0.825488159945967 NA NA
"LOC340357" 0 NA NA NA NA NA NA
"LOC340515" 2.66284659902512 -0.0760089224723303 1.19542499933772 -0.0635831796343897 0.949302125345392 NA NA
"LOC341056" 0.693598208028888 -1.61256850493531 6.53431893967044 -0.246784480498077 0.805075021850058 NA NA
"LOC344887" 0.0433256861948168 0 6.56372293697475 0 1 NA NA
"LOC344967" 1.33951305833641 -0.440198915175745 1.9657170191659 -0.223938090215311 0.822805476577026 NA NA
"LOC349160" 3.19329663526795 2.71365223195016 2.20650398424169 1.22984243460714 0.218756114213566 NA NA
"LOC375196" 16.0811161600272 0.974998634559936 0.746550898022763 1.30600423513282 0.191551117342102 0.584038026373257 NA
"LOC387810" 0.426986950551077 1.07880297724467 5.16878684665421 0.208714928521958 0.83467078551824 NA NA
"LOC388242" 0 NA NA NA NA NA NA
"LOC388282" 0.0729029043387974 0 6.56372293697475 0 1 NA NA
"LOC388436" 0 NA NA NA NA NA NA
"LOC388553" 1.3419268952767 2.76907251518751 2.39394832519648 1.1566968618507 0.247396232269996 NA NA
"LOC388813" 6.80619117602593 -0.474436797469254 1.17778057399101 -0.402822739605548 0.687078631404983 0.885987944407342 NA
"LOC388849" 1.65548166620591 1.46490053581078 1.42847313968719 1.02550093180721 0.305126885968816 NA NA
"LOC388942" 1.338366823232 0.217315795265998 2.36389004744501 0.0919314312020911 0.926752518706474 NA NA
"LOC389033" 0.231652697043155 1.93719982905426 6.54319443895106 0.296063313894859 0.767181729952085 NA NA
"LOC389602" 0.0393992235667308 0.501728160841436 6.56372293697475 0.0764395702955563 0.939069389136483 NA NA
"LOC389641" 0.727355951345053 1.36480574643972 1.92048585266869 0.710656495877436 0.477297124475617 NA NA
"LOC389831" 0 NA NA NA NA NA NA
"LOC389834" 0 NA NA NA NA NA NA
"LOC390705" 0 NA NA NA NA NA NA
"LOC391003" 0 NA NA NA NA NA NA
"LOC392196" 0.0655088040098276 0 6.56372293697475 0 1 NA NA
"LOC392364" 0.912009095100761 -0.796674985425518 5.42524568402119 -0.146845881610844 0.883253668917791 NA NA
"LOC392452" 0 NA NA NA NA NA NA
"LOC400043" 16.370626535532 1.14968490343451 1.09163486595259 1.05317715592682 0.29225980621355 0.665902188845656 NA
"LOC400548" 0.388100787945997 -0.350463329084617 6.49757844247338 -0.0539375295254164 0.956984935934384 NA NA
"LOC400553" 0.0541566338951073 0 6.56372293697475 0 1 NA NA
"LOC400558" 2.66169639131364 0.105875752927127 1.01257687841176 0.104560705645575 0.91672439608224 NA NA
"LOC400620" 0.279724285001723 -0.219604562397029 5.40221360017335 -0.0406508477173103 0.967574247015097 NA NA
"LOC400644" 0.838768214519957 -2.04983693907162 2.56900682276772 -0.797910274470671 0.424922560571027 NA NA
"LOC400654" 0.0420177484356371 0 6.56372293697475 0 1 NA NA
"LOC400655" 2.99931034304219 1.29007894374824 1.37185297425094 0.940391549212954 0.347016755371517 NA NA
"LOC400736" 0 NA NA NA NA NA NA
"LOC400794" 0.933647064778433 1.17423667321549 2.76535096464843 0.424624826369832 0.671110192015167 NA NA
"LOC400867" 2.09961281426442 0.793646322344701 1.5502933505805 0.511932997743634 0.608697903114537 NA NA
"LOC400958" 1.40738315201943 2.63838780057971 2.27098327059137 1.1617821384887 0.245323971150798 NA NA
"LOC401010" 11.7497021350786 -0.168986439747897 1.86517401343009 -0.0906008975736946 0.927809718706686 0.980586215180227 NA
"LOC401134" 10.7351328053468 0.719564260303251 1.17247964139449 0.613711517794403 0.539405975931107 0.815550514575795 NA
"LOC401177" 0.202771926005703 0 6.56372293697475 0 1 NA NA
"LOC401324" 0.270506776868573 -1.52335198596587 6.56066413514887 -0.232194783117228 0.816386729514275 NA NA
"LOC401463" 7.0815696729409 -0.89354563689882 1.1667329559454 -0.765852744919493 0.443763926047859 0.760689871899996 NA
"LOC401557" 0.140827435019418 0 6.56372293697475 0 1 NA NA
"LOC402160" 7.62784274357908 0.474375354281882 0.928640597803087 0.510827714622994 0.609471700817949 0.851079374210549 NA
"LOC407835" 0.201808320491659 -0.219604856275241 6.56372293697475 -0.0334573622902581 0.973309866743647 NA NA
"LOC440028" 5.3524311386746 0.274287090963326 1.20325541735065 0.227954170833702 0.819681868904334 0.943454511843614 NA
"LOC440040" 12.6492199438607 1.23876820815293 1.18418873393971 1.04609018195236 0.29551939773803 0.668651938356886 NA
"LOC440117" 0.172388736044964 0 6.56372293697475 0 1 NA NA
"LOC440311" 0.0867552096743774 -0.796669060493254 6.56372293697475 -0.121374571739685 0.90339435676992 NA NA
"LOC440461" 5.95174313118944 -0.0469250159519383 0.92217590277019 -0.0508851031684703 0.959417076080669 0.99053155315775 NA
"LOC440602" 0.248472192834112 1.60179703181477 6.51693446095185 0.245789955601428 0.805844832860759 NA NA
"LOC440700" 7.54170480357959 1.73185255155522 0.947242055203313 1.82831045353397 0.0675029718387917 0.440263602846799 NA
"LOC440704" 0.159763624351741 0 6.56372293697475 0 1 NA NA
"LOC440895" 0 NA NA NA NA NA NA
"LOC440896" 10.9102969588627 1.28584773153262 1.12119339820998 1.14685631719337 0.251441009070495 0.63419090245698 NA
"LOC441025" 0.0950253189990793 0 6.56372293697475 0 1 NA NA
"LOC441081" 8.26657922989876 0.464491025069126 0.803085170691183 0.578383267455129 0.563005388229822 0.825532098957499 NA
"LOC441455" 2.69834446374064 -0.296839944152635 1.35420271505054 -0.219199046681542 0.826494998064608 NA NA
"LOC441461" 11.2367309600426 -0.236860039081499 0.768512896973572 -0.30820567880417 0.75792583160238 0.916495175778712 NA
"LOC441601" 0 NA NA NA NA NA NA
"LOC442028" 1.51389825232161 -0.981470397285174 3.22623467552841 -0.30421543873724 0.760963763506557 NA NA
"LOC442132" 1.82736800384657 -0.514559226222834 2.19790008545043 -0.234114020755125 0.814896461382107 NA NA
"LOC442497" 3.97579725522874 0.0627807502187173 1.18925355211405 0.05279004641787 0.957899192251342 NA NA
"LOC494127" 0 NA NA NA NA NA NA
"LOC494141" 2.21015334349529 -0.149955368658036 1.83085328142487 -0.0819046344015799 0.934722549104673 NA NA
"LOC541473" 0.285028522680813 1.91608618841297 6.52662210742606 0.293580072030343 0.769078805295671 NA NA
"LOC550113" 14.4341514862229 1.03785091285718 0.7361105169295 1.409911812137 0.158565724374118 0.553867874753027 NA
"LOC554223" 2.45257168813611 -1.27245893494379 1.77756773376641 -0.715842727549755 0.474088465930005 NA NA
"LOC574538" 7.98549614004383 0.0200370712071318 0.808813140535338 0.0247734244202186 0.980235688791503 0.994637017780356 NA
"LOC606724" 0 NA NA NA NA NA NA
"LOC613038" 0 NA NA NA NA NA NA
"LOC63930" 0.727050297118829 0.211505226949678 2.92000637502528 0.0724331387625298 0.942257213128671 NA NA
"LOC641367" 0.466475681493165 1.07879236449006 6.56372293697475 0.164356779658234 0.869450285655335 NA NA
"LOC641515" 2.95924583065768 1.0693950451079 1.27796148748912 0.836797552646913 0.402706373297774 NA NA
"LOC641746" 6.00868968431425 0.413355512805932 1.02220937527057 0.404374605443743 0.6859372713378 0.885781147524217 NA
"LOC642423" 4.44016613048743 0.0391948483939705 0.821461558369823 0.0477135515285123 0.961944533846423 NA NA
"LOC642426" 2.78153818653007 0 6.56372293697475 0 1 NA NA
"LOC642929" 0.0204361640667308 0 6.56372293697475 0 1 NA NA
"LOC642943" 0.645517906210387 0.501728925458802 3.97192782042324 0.126318741966801 0.899479621147176 NA NA
"LOC643339" 2.1206896902953 0.971077169840905 1.2472944166328 0.778546874652438 0.436246683979162 NA NA
"LOC643387" 2.43983223518428 0.694007704117634 1.45762688120628 0.476121642009854 0.63398771949208 NA NA
"LOC643441" 0.0851348856701202 -2.05597432424458 6.53918485101369 -0.314408350748162 0.753210914525408 NA NA
"LOC643486" 0 NA NA NA NA NA NA
"LOC643623" 0.51782700906846 4.25755563056083 6.50867187641781 0.654135853120325 0.513024284460312 NA NA
"LOC643733" 0.508124871642339 0.501718389829276 6.56372293697328 0.076438081656846 0.939070573433406 NA NA
"LOC643802" 0.0252143945310499 0.501728160907542 6.56372293697475 0.0764395703056277 0.93906938912847 NA NA
"LOC644050" 2.29145103386428 0.522980605109605 1.95390109381717 0.267659712543537 0.788961263311524 NA NA
"LOC644145" 3.87200006486238 -1.00217447951633 1.50331166711529 -0.666644516528901 0.504999226832995 NA NA
"LOC644189" 3.16145815373521 -2.86530959709923 1.33396376160769 -2.14796659366966 0.0317164093815224 NA NA
"LOC644669" 0.335981171117535 0.357459384301782 5.32214791435785 0.0671644963751279 0.946450749064354 NA NA
"LOC644762" 0.0200386227979942 -0.796669060308535 6.56372293697475 -0.121374571711542 0.90339435679221 NA NA
"LOC644936" 0.578957847105595 -2.90835043215346 3.90672444250748 -0.744447292086659 0.456605917226224 NA NA
"LOC645354" 0 NA NA NA NA NA NA
"LOC645355" 0.44600172136402 0 6.56372293697475 0 1 NA NA
"LOC645382" 0 NA NA NA NA NA NA
"LOC645638" 0.967955997443136 1.5978849255896 2.28847062733953 0.698232656561217 0.485031706761636 NA NA
"LOC645752" 4.26273744710131 -0.17905168239308 1.4345342630477 -0.124815201006548 0.900669852840955 NA NA
"LOC645949" 0.0604475231649694 1.07879512712273 6.56372293697475 0.164357200552397 0.869449954335743 NA NA
"LOC646268" 0.686422932953387 -2.42242364556123 3.44049393197735 -0.70409182328335 0.481375591891504 NA NA
"LOC646522" 0.10558843005338 0 6.56372293697475 0 1 NA NA
"LOC646736" 0.130349965304813 0.50172539878742 6.56372293697475 0.0764391494895528 0.939069723911624 NA NA
"LOC646743" 0 NA NA NA NA NA NA
"LOC646813" 0 NA NA NA NA NA NA
"LOC646862" 2.0475919818617 -2.12021783884445 1.95161087679328 -1.08639373968248 0.277304830086166 NA NA
"LOC646938" 5.96888368277507 0.0594289829459257 0.941933758177565 0.0630925289915373 0.949692823449043 0.987451222430395 NA
"LOC647323" 0.362113964197143 -1.74775137309843 5.17764500743949 -0.33755720420909 0.735696897040109 NA NA
"LOC648691" 0.0216961505220889 0 6.56372293697475 0 1 NA NA
"LOC649133" 0.240904379137734 -3.46999944379033 6.50474780894147 -0.533456414562367 0.593717674526817 NA NA
"LOC649324" 0 NA NA NA NA NA NA
"LOC649330" 0 NA NA NA NA NA NA
"LOC649352" 0 NA NA NA NA NA NA
"LOC650226" 6.83523224126238 -0.227572186738019 0.995915145125481 -0.228505598947736 0.819253203925338 0.943264992228164 NA
"LOC650293" 0.435429692683066 -0.796679500169637 5.19720789670316 -0.153289904118519 0.878169661929046 NA NA
"LOC653486" 0 NA NA NA NA NA NA
"LOC653786" 4.09203099710034 0.218201876561765 0.949381714148968 0.229835769227305 0.818219388825244 NA NA
"LOC727751" 0 NA NA NA NA NA NA
"LOC727924" 0.019530778071571 0 6.56372293697475 0 1 NA NA
"LOC728040" 0.0662317509262918 0 6.56372293697475 0 1 NA NA
"LOC728228" 1.02234396112215 0.538602290888258 1.72599018317657 0.312054087061489 0.754999418603375 NA NA
"LOC728463" 9.54064572678944 -0.0391048153119588 1.10539367184163 -0.0353763698020894 0.971779627081245 0.99302122679745 NA
"LOC728637" 1.63207689163311 -0.91798194837451 1.97359124935308 -0.46513276174862 0.641836385836233 NA NA
"LOC729080" 0.0481233115207777 0 6.56372293697475 0 1 NA NA
"LOC729159" 3.48265991316417 0.0565730792974755 1.41959162032581 0.0398516576791932 0.968211392042093 NA NA
"LOC729296" 0.0585923342147129 0 6.56372293697475 0 1 NA NA
"LOC729609" 1.64106920062114 2.02919042592903 2.38956004107213 0.849189972652282 0.395775591990205 NA NA
"LOC729739" 1.51018535607449 -0.259042119360719 1.5787186914559 -0.164083772975304 0.869665195963388 NA NA
"LOC729930" 0.15713328074429 0 6.56372293697475 0 1 NA NA
"LOC729950" 2.70674360509445 -1.35465239347879 1.35626190411753 -0.998813274461332 0.317885154311234 NA NA
"LOC729966" 0.319359833383712 -0.796680770681793 5.30120844091966 -0.150282860891164 0.880541454446612 NA NA
"LOC729987" 7.42353339021643 0.835380717412003 1.25871427582545 0.663677796824995 0.506896553022463 0.796078318394766 NA
"LOC730159" 0.271322017880253 0 6.56372293697475 0 1 NA NA
"LOC730668" 1.82078635005268 2.27451666034739 2.05806373704732 1.10517309031965 0.269084594683454 NA NA
"LOC731157" 9.36675612636948 0.566254070999194 0.588362531263135 0.962423745413432 0.335836790554162 0.696058322955206 NA
"LOC731424" 2.35666198182196 0.694015663824501 1.19346490017746 0.581513259184501 0.560894584595 NA NA
"LOC79999" 0 NA NA NA NA NA NA
"LOC90246" 7.66477143712018 -0.231834205130706 0.967341740444469 -0.239661120199552 0.810592978165326 0.939845181535841 NA
"LOC93432" 9.65190813118905 0.540009065002754 0.934442258273052 0.577894525019393 0.563335331913205 0.825661092994228 NA
"LOXHD1" 6.44572652745802 1.50738555409753 1.17975185740949 1.27771407574425 0.201350260336465 0.59352761209485 NA
"LPO" 4.63904990101465 -0.920392442305597 1.14124653635972 -0.806479943624989 0.419966167926101 NA NA
"LPP-AS1" 0.0198684454951598 0.501728160907542 6.56372293697475 0.0764395703056276 0.93906938912847 NA NA
"LRCOL1" 0.722684606280907 3.28683289639345 3.12482640009793 1.0518449589041 0.292870688111506 NA NA
"LRIT1" 1.97691052165513 0.702098981656691 2.11566665684672 0.331857090711601 0.739997172557328 NA NA
"LRMP" 5.90448923644631 0.765013885900475 0.881606768753887 0.867749560250982 0.385531448152168 0.727025614867882 NA
"LRRC10" 0.409947533700388 2.65504910929636 6.50785914031333 0.407975810793061 0.683291433825572 NA NA
"LRRC14B" 1.65112687140302 0.176270010526964 2.12828022523031 0.0828227450677412 0.933992483310923 NA NA
"LRRC15" 0.866368279285065 -2.05316778361358 2.27045361526419 -0.904298493398057 0.365837145459376 NA NA
"LRRC18" 0.581533391378711 -1.57596320308317 2.8150316926737 -0.559838529415037 0.575589580403225 NA NA
"LRRC19" 0.77671035691046 1.55063062709063 2.73177842446561 0.567626793301863 0.570288409946152 NA NA
"LRRC2" 7.23152988221322 0.354572363612432 0.789965926248569 0.448845136012693 0.653543376016376 0.870706904232549 NA
"LRRC2-AS1" 0.413573049544536 0.357464871633912 6.56372293697475 0.0544606887076604 0.956568127950361 NA NA
"LRRC25" 1.39625754730763 0.660315531486367 1.47856488028618 0.44659219239575 0.655169533910858 NA NA
"LRRC30" 0.0821990076124486 -0.796669060484084 6.56372293697475 -0.121374571738287 0.903394356771027 NA NA
"LRRC31" 0.676900270503473 2.5770336768215 2.98053604076842 0.864620874088509 0.387246911624409 NA NA
"LRRC37A11P" 0.749011984271 -0.21961043882528 2.75090246219889 -0.079832143030523 0.936370759459588 NA NA
"LRRC37A5P" 0.0223039813230588 0 6.56372293697475 0 1 NA NA
"LRRC38" 5.07499689779797 -1.94767454912323 1.21552389136523 -1.60233341603486 0.109081900069839 NA NA
"LRRC3C" 1.03035087071851 1.43155124691167 2.45635912785074 0.582793953327275 0.560032015979019 NA NA
"LRRC52" 0.24437081649139 0.501728160141993 6.56372293697475 0.0764395701889943 0.939069389221259 NA NA
"LRRC69" 13.9864744156776 1.95430816066329 0.81594795331594 2.39513825939652 0.0166140991229058 0.307736873054316 NA
"LRRC71" 2.39677500600506 3.00962027969608 1.26674995731976 2.37585978377608 0.0175081145143298 NA NA
"LRRC72" 0.183075049140311 0.501725398623965 6.56372293697475 0.0764391494646502 0.939069723931436 NA NA
"LRRC74" 0.0423532773633551 0 6.56372293697475 0 1 NA NA
"LRRC8E" 7.26601748507204 0.815384564270694 1.14435423677551 0.712528112421057 0.476137809501754 0.780706896869239 NA
"LRRIQ4" 5.96972629448483 -0.334897938048539 0.950433579787357 -0.352363326770784 0.72456580152411 0.901897132791279 NA
"LRTM1" 5.97183442424134 1.49151581898053 1.44862838229404 1.02960554771029 0.303195209955489 0.673981304938057 NA
"LSAMP-AS1" 2.57960429543583 0.810590906311655 1.15802347664458 0.699977956112235 0.483941071133682 NA NA
"LSP1" 5.39109859230406 1.58582212655679 1.17835226207935 1.3457963103142 0.178368215694479 0.573516070792071 NA
"LSP1P3" 0 NA NA NA NA NA NA
"LST1" 1.68154952299714 -0.357043838581202 2.12589456565652 -0.167949927691235 0.8666226713246 NA NA
"LTB" 1.38392259617848 -2.99675823996391 1.59014284313194 -1.88458430191184 0.0594859833531855 NA NA
"LTBR" 3.39287022845775 0.148802829941711 1.44695337697846 0.102838717756368 0.918090975828919 NA NA
"LTF" 1.25073706621871 -0.137680799053217 2.53173491270908 -0.0543819964570824 0.956630822372873 NA NA
"LUCAT1" 0.849276446768024 1.83850924603632 2.37039652779637 0.775612529160042 0.437977800349556 NA NA
"LUZP4" 0.238243319445351 0 6.56372293697475 0 1 NA NA
"LUZP6" 0 NA NA NA NA NA NA
"LY6D" 0.040134653688653 0 6.56372293697475 0 1 NA NA
"LY6G6D" 1.01800387406637 -0.49775335052469 2.0948506676553 -0.237608034887666 0.812185118037298 NA NA
"LY6G6E" 2.35113208475409 2.54150576068619 2.26905338057993 1.12007314699517 0.262682592626579 NA NA
"LY6G6F" 0.257554124635127 -1.52321382400706 4.65388663658833 -0.327299296899869 0.743441524171739 NA NA
"LY6K" 1.1294160685746 1.35143562998526 2.66827416810426 0.506483046659862 0.612517588116168 NA NA
"LY75" 1.0201154569762 1.57914140463475 2.78197340691223 0.567633536938613 0.570283829914076 NA NA
"LY75-CD302" 0 NA NA NA NA NA NA
"LY86" 0 NA NA NA NA NA NA
"LY86-AS1" 0.828857602605941 0.359794976242824 2.0085991740806 0.179127314640819 0.857837734880643 NA NA
"LY9" 0.573720355806623 3.40525613879119 6.5094955839739 0.523121353238918 0.60088980676119 NA NA
"LY96" 1.86371935124703 1.21439083022617 2.04231340875746 0.594615314681308 0.552100640694035 NA NA
"LYG2" 2.51504967305414 -0.96883632012148 1.5074064521031 -0.642717376438041 0.52040750378654 NA NA
"LYL1" 3.77954352696681 -0.662016612168398 1.15348526857057 -0.573927236182902 0.566017041472865 NA NA
"LYPD2" 0 NA NA NA NA NA NA
"LYPD4" 0.428556065907596 0 6.563722936971 0 1 NA NA
"LYPD5" 7.94317255427534 -0.867098104699994 0.777788726675054 -1.1148247267696 0.264925538202835 0.642622135967401 NA
"LYPD8" 0 NA NA NA NA NA NA
"LYPLA2P2" 0.239957403807637 0.501729196093609 5.46483680258898 0.0918104628222225 0.926848631044908 NA NA
"LYVE1" 1.54538291396969 1.17427436662558 2.26518116914715 0.518401963878105 0.604177844770083 NA NA
"LYZ" 14.0264600283518 1.26203329863207 0.68082654067456 1.85367817385858 0.0637852161040937 0.437128430013066 NA
"LYZL1" 0.07217306162667 -2.18963723575355 6.53431887847991 -0.33509800737838 0.737551155936975 NA NA
"LYZL2" 0.121959160949314 0.501728160580223 6.56372293697475 0.0764395702557597 0.939069389168143 NA NA
"LYZL4" 0.544769636540315 -2.46171205778311 2.06070727228254 -1.19459570551057 0.23224502793711 NA NA
"LYZL6" 0.0650884515662667 0 6.56372293697475 0 1 NA NA
"LZTS1-AS1" 0.238909484788764 -1.54924925085685 6.56001063418351 -0.236165661498151 0.813304124069578 NA NA
"MACC1-AS1" 0.794914252712495 1.54799446582505 2.97977713444713 0.519500082046327 0.603412055700198 NA NA
"MACROD2-AS1" 0.139797809532145 0 6.56372293697475 0 1 NA NA
"MACROD2-IT1" 0.684495450882906 -0.21960813478938 3.76667819457586 -0.0583028661980264 0.953507384504965 NA NA
"MAFIP" 0 NA NA NA NA NA NA
"MAG" 0.281562666607789 1.07879512670973 6.56372293697475 0.164357200489476 0.869449954385273 NA NA
"MAGEA1" 0.0211374424640271 0 6.56372293697475 0 1 NA NA
"MAGEA10" 0.173556706761163 0.501728160474731 6.56372293697475 0.0764395702396877 0.939069389180929 NA NA
"MAGEA10-MAGEA5" 0.17054129841025 -0.79667182250735 6.56372293697475 -0.121374992539606 0.903394023484179 NA NA
"MAGEA11" 0.135787202857078 0 6.56372293697475 0 1 NA NA
"MAGEA2B" 0.155545380037096 0 6.56372293697475 0 1 NA NA
"MAGEA3" 49.4247053536867 3.22235020789484 0.765116923993001 4.21157878860921 2.53592073321412e-05 0.00761514431757972 NA
"MAGEA4" 4735.05693962755 9.65663413529594 1.048848887796 9.20688790125712 3.35716999030298e-20 1.2088497701083e-16 NA
"MAGEA5" 0 NA NA NA NA NA NA
"MAGEA6" 38.156464129161 3.54077199426854 0.872389599463429 4.05870495985547 4.93456119145059e-05 0.0138815374516995 NA
"MAGEA8" 0.567909204089302 -1.5233482818987 6.56066259130144 -0.232194273169673 0.816387125571768 NA NA
"MAGEA8-AS1" 3.61602800174928 0.358476405777386 1.29126349533004 0.27761677386052 0.78130655444027 NA NA
"MAGEA9" 0 NA NA NA NA NA NA
"MAGEA9B" 0 NA NA NA NA NA NA
"MAGEB1" 0 NA NA NA NA NA NA
"MAGEB10" 0.0240436908299171 0 6.56372293697475 0 1 NA NA
"MAGEB16" 0 NA NA NA NA NA NA
"MAGEB17" 7.36353260364102 0.342614564015976 0.920363491863457 0.37226005490753 0.709699236400987 0.896042385493319 NA
"MAGEB18" 0.0252143945310499 0.501728160907542 6.56372293697475 0.0764395703056277 0.93906938912847 NA NA
"MAGEB2" 0.684334091235631 0 6.56372293697475 0 1 NA NA
"MAGEB3" 0.0817525009300859 0.501728160709225 6.56372293697475 0.0764395702754136 0.939069389152507 NA NA
"MAGEB4" 0 NA NA NA NA NA NA
"MAGEB5" 0 NA NA NA NA NA NA
"MAGEB6" 0 NA NA NA NA NA NA
"MAGEC1" 0.351040316379653 3.00758640342251 6.21208826414159 0.484150623033381 0.628278976537473 NA NA
"MAGEC2" 0.558146145327395 -1.54924925184296 6.56001063410553 -0.236165661651279 0.813304123950759 NA NA
"MAGED4" 11.2035390452945 -0.787415202135467 2.33800954663686 -0.336788702710019 NA NA NA
"MAGED4B" 0 NA NA NA NA NA NA
"MAGI1-AS1" 0 NA NA NA NA NA NA
"MAGI2-AS2" 0 NA NA NA NA NA NA
"MAGOH2" 2.35630252872815 0.0206816453620464 1.18778729819254 0.0174119098541614 0.986108007906689 NA NA
"MAL" 8.24701895754553 2.60196309569469 1.51529836830149 1.7171292137081 0.085955565517307 0.466677721251005 NA
"MALL" 6.60003903651551 0.746629565761343 0.862065835982871 0.866093440427419 0.386438922105931 0.727309884339868 NA
"MANSC4" 3.72508599858152 -0.125891731498373 1.05531642211962 -0.11929287639201 0.905043327015598 NA NA
"MAP3K19" 4.67436154471173 1.03574420585802 1.91459079175112 0.540974191623842 0.588525371603751 NA NA
"MARCO" 1.02809213979038 0.560245244021281 2.49830829728186 0.224249843236251 0.822562901595362 NA NA
"MARK2P9" 1.01555829647741 0.876380200944335 3.27232612083049 0.267815666466005 0.788841211008536 NA NA
"MARVELD3" 5.81748385567454 1.08131514754435 0.958333400509399 1.1283287705193 0.259181097325437 0.639523160318136 NA
"MAS1" 0.342629767521436 -1.56129444018037 4.46612087892726 -0.349586247776478 0.726649233179978 NA NA
"MAS1L" 0.0237949081232458 0 6.56372293697475 0 1 NA NA
"MATN4" 7.02165571898391 0.402118003025692 1.10425003974556 0.364154845870187 0.715742383166533 0.897936593588479 NA
"MB" 4.04727059823986 2.98440855816577 1.65441329082125 1.80390750891775 0.0712458076430082 NA NA
"MB21D1" 11.4588099986042 0.624992322204031 0.649859330189311 0.961734783467622 0.336182845106655 0.696058322955206 NA
"MBD3L1" 0 NA NA NA NA NA NA
"MBD3L2" 0.0424073373002785 0 6.56372293697475 0 1 NA NA
"MBD3L3" 0 NA NA NA NA NA NA
"MBD3L4" 0 NA NA NA NA NA NA
"MBD3L5" 0 NA NA NA NA NA NA
"MBL2" 0 NA NA NA NA NA NA
"MBOAT4" 0.667762528507818 -2.86605464677618 4.29103565931286 -0.667916762834625 0.504186726563714 NA NA
"MC2R" 1.7441699477464 0.392571940815152 1.2213697341464 0.321419411206807 0.747892574890378 NA NA
"MC3R" 0.171957803370284 -0.796669060767062 6.56372293697475 -0.1213745717814 0.903394356736881 NA NA
"MC5R" 14.4840341079864 -0.292705969399014 0.892024371313386 -0.328136740219377 0.742808275839871 0.909577650698568 NA
"MCCD1" 0.112335675773084 0 6.56372293697423 0 1 NA NA
"MCEMP1" 0.912299454060265 -0.69671898700971 2.41677067316581 -0.288285104890425 0.773128507974095 NA NA
"MCHR2" 2.94430055344691 1.30689230715549 1.46801997580001 0.890241501273367 0.373336224741749 NA NA
"MCHR2-AS1" 0 NA NA NA NA NA NA
"MCIDAS" 2.56758350132894 3.22265858322326 2.04222062126828 1.57801686539718 0.114561735300825 NA NA
"MCOLN2" 2.95462461464392 1.6213909238629 1.22386541263823 1.32481145975663 0.185233692950703 NA NA
"MCOLN3" 9.07898890531544 1.3121504135582 0.855329487150976 1.53408766243855 0.125008088099045 0.518178197507372 NA
"MDS2" 0.126118523222126 -0.796669060628615 6.56372293697475 -0.121374571760307 0.903394356753587 NA NA
"MEDAG" 9.43562847815788 1.62554314718722 0.998205723966018 1.62846506302198 0.10342631142862 0.489014996386034 NA
"MEF2B" 2.87924883921404 -0.076900586706379 1.20140456844507 -0.0640089015192513 0.94896313895743 NA NA
"MEFV" 1.04205103074629 -3.09134177624785 1.94821814380215 -1.58675340648187 0.112568505326657 NA NA
"MEG8" 0.623238066248253 -1.48583080002319 3.83172864889767 -0.387770360631003 0.698185981398955 NA NA
"MEG9" 4.65425084564812 -0.0672174656575129 1.17839611773635 -0.0570414860044131 0.954512147868431 NA NA
"MEI1" 9.46116235964296 1.01477002544517 0.706561180169381 1.43620970685356 0.150942677748949 0.548661751587546 NA
"MEIOB" 9.61848700763993 0.504442902882991 0.810679210552961 0.622247241962591 0.533779306377977 0.812286588794616 NA
"MEIS1-AS3" 10.3070132973784 1.04357743375392 1.48763129216693 0.701502744160357 0.482989322677251 0.783823667341016 NA
"MEOX1" 4.94822676595082 1.3205710025534 1.94625163641568 0.678520175831646 0.497441935840022 NA NA
"MEP1A" 0.661936505205596 1.07880663979209 3.88022166206185 0.278027064881351 0.780991582723661 NA NA
"MEP1B" 7.36306439683168 2.29645630378216 1.14885290633812 1.99891238566123 0.0456178343968839 0.405835282347703 NA
"MEPE" 0.120274439665477 -2.60525740228536 6.52175474808684 -0.399471845065871 0.689545565238778 NA NA
"METTL21C" 0.168893279728614 -1.44691460172507 6.54041734704339 -0.221226647314663 0.824915961684083 NA NA
"METTL24" 7.76383100849565 0.961901295367636 0.871362112673552 1.10390534701617 0.269634199163178 0.645808185408647 NA
"METTL7B" 2.27530318040582 4.11089678804939 1.81536580892493 2.26450050333596 0.0235433488342325 NA NA
"MFAP5" 6.46253288162625 1.65019795840042 1.29481747257291 1.27446377065127 0.202499104452841 0.594962023420315 NA
"MFRP" 0 NA NA NA NA NA NA
"MFSD6L" 0.0211374424640271 0 6.56372293697475 0 1 NA NA
"MFSD7" 3.79389014396853 -2.1993034550593 1.41212913005907 -1.55743791997783 0.119366548987734 NA NA
"MGC16025" 5.86875337499171 -0.468387542813435 1.19761497042909 -0.39110027377632 0.695723118278115 0.889742791694784 NA
"MGC27382" 0.277625075736351 -1.96779021099676 6.52336450065272 -0.301652653442846 0.762916864872696 NA NA
"MGC34796" 0 NA NA NA NA NA NA
"MGC39584" 0 NA NA NA NA NA NA
"MGC45922" 2.3333306019389 0.853134990544857 1.8026996198857 0.473254102421651 0.636031903046075 NA NA
"MGC70870" 0 NA NA NA NA NA NA
"MIA" 9.04982633244248 0.683303560674186 1.14385702738246 0.597367978966586 0.55026172758419 0.82073300587723 NA
"MIA-RAB4B" 2.3624010149375 0.0341322594279357 1.32146539052289 0.0258290982667582 0.979393652526699 NA NA
"MIA2" 0.358516783747475 2.19431367647487 6.2132969101619 0.353164142676983 0.72396538802179 NA NA
"MICALCL" 4.74456941867302 0.0256183252673428 1.04988086848175 0.024401173539232 0.980532612256555 NA NA
"MILR1" 0.101340767209407 0.501728160706551 6.56372293697475 0.0764395702750061 0.939069389152831 NA NA
"MIMT1" 66.8828481858667 0 6.56372293697475 0 1 1 NA
"MINOS1-NBL1" 2.37211613453268 -0.718889346713891 1.3787691067807 -0.521399372221527 0.602088588707598 NA NA
"MINOS1P1" 7.16010947078992 1.59903661633854 1.20922322577254 1.32236677418841 0.186046047231158 0.579879974896647 NA
"MIOX" 3.11859644022392 -1.42499468069239 1.36170606748722 -1.04647744084886 0.295340655064496 NA NA
"MIR1-1" 0 NA NA NA NA NA NA
"MIR1-2" 0 NA NA NA NA NA NA
"MIR100" 0 NA NA NA NA NA NA
"MIR101-1" 0.583437052830442 2.10435060311855 4.37048394149344 0.481491439229374 0.630167262618972 NA NA
"MIR101-2" 0.342173270072658 0 6.56372293697475 0 1 NA NA
"MIR103A1" 0.404203630915413 -0.796671822975541 6.56372293697475 -0.121374992610936 0.903394023427684 NA NA
"MIR103B1" 0 NA NA NA NA NA NA
"MIR103B2" 0.314347013413279 -1.91301833282895 3.40170198381187 -0.562370937234561 0.573863316014655 NA NA
"MIR105-1" 0 NA NA NA NA NA NA
"MIR105-2" 0 NA NA NA NA NA NA
"MIR106A" 0.394219387635776 2.6026524020626 6.52726997101282 0.398735216042972 0.690088316546774 NA NA
"MIR106B" 3.24803698621011 0.159015407081074 1.51312860280949 0.105090477297054 0.916304015478244 NA NA
"MIR107" 0.888917699240511 -0.796680949777221 6.56372293697252 -0.121376383102588 0.903392922118092 NA NA
"MIR10A" 0 NA NA NA NA NA NA
"MIR10B" 0.973655530126764 1.07880783121671 3.27433018464153 0.32947435670261 0.741797173336725 NA NA
"MIR1178" 0.0413059174721779 0 6.56372293697475 0 1 NA NA
"MIR1179" 4.10479158230991 -0.0570132540662137 2.00146879330443 -0.0284857072250849 0.977274767386585 NA NA
"MIR1180" 5.71323416741613 -0.043802697398252 1.07077838983082 -0.0409073416257239 0.967369764577354 0.992168465389693 NA
"MIR1181" 0 NA NA NA NA NA NA
"MIR1182" 0 NA NA NA NA NA NA
"MIR1184-1" 0 NA NA NA NA NA NA
"MIR1184-2" 0 NA NA NA NA NA NA
"MIR1184-3" 0 NA NA NA NA NA NA
"MIR1185-1" 0 NA NA NA NA NA NA
"MIR1185-2" 0 NA NA NA NA NA NA
"MIR1193" 0 NA NA NA NA NA NA
"MIR1197" 0 NA NA NA NA NA NA
"MIR1199" 0 NA NA NA NA NA NA
"MIR1200" 0.0211374424640271 0 6.56372293697475 0 1 NA NA
"MIR1203" 0 NA NA NA NA NA NA
"MIR1204" 13.8847618553487 0.681497713839306 1.06647404392082 0.639019503310015 0.522810244277379 0.805672827011035 NA
"MIR1205" 0.763511590954079 2.16217458532058 6.5129303793719 0.331981836036316 0.739902974680873 NA NA
"MIR1206" 0.547800357496839 0 6.56372293697475 0 1 NA NA
"MIR1207" 0.551978829080197 1.60329699110394 6.55439421673712 0.244614061664128 0.806755275151947 NA NA
"MIR1208" 2.21328827124189 0.0637080953768527 1.48242674059251 0.0429755438379299 0.965721029027793 NA NA
"MIR122" 0 NA NA NA NA NA NA
"MIR1224" 0 NA NA NA NA NA NA
"MIR1225" 0 NA NA NA NA NA NA
"MIR1226" 0 NA NA NA NA NA NA
"MIR1227" 0.0201684750081508 0 6.56372293697475 0 1 NA NA
"MIR1228" 0 NA NA NA NA NA NA
"MIR1229" 0 NA NA NA NA NA NA
"MIR1231" 0 NA NA NA NA NA NA
"MIR1233-1" 0 NA NA NA NA NA NA
"MIR1233-2" 0 NA NA NA NA NA NA
"MIR1234" 0 NA NA NA NA NA NA
"MIR1236" 0 NA NA NA NA NA NA
"MIR1237" 0 NA NA NA NA NA NA
"MIR1238" 0 NA NA NA NA NA NA
"MIR124-1" 5.40677232746968 -0.463757292334474 1.68876651476461 -0.274613031629844 0.783613553339032 0.92731564987686 NA
"MIR124-3" 0.669154989764699 3.21261081618563 3.47877830622256 0.923488228737995 0.355752831943053 NA NA
"MIR1243" 0.967108611308063 1.998213102126 6.54141297276891 0.305471174262245 0.760007321053882 NA NA
"MIR1244-1" 0 NA NA NA NA NA NA
"MIR1244-2" 0 NA NA NA NA NA NA
"MIR1244-3" 0 NA NA NA NA NA NA
"MIR1245A" 0.12976720474969 0 6.56372293697475 0 1 NA NA
"MIR1245B" 0 NA NA NA NA NA NA
"MIR1246" 0 NA NA NA NA NA NA
"MIR1248" 0.795332001648673 -2.20630798658377 1.99251393228518 -1.10729864962771 0.268164827993516 NA NA
"MIR1250" 7.49249770273863 -0.636309419866013 1.08904815165104 -0.584280335907411 0.559031719778579 0.824239820938554 NA
"MIR1251" 6.42610634809524 1.42343162941071 1.68886072615403 0.842835414055857 0.399320498811041 0.734844995608431 NA
"MIR1252" 0.98920440473692 -1.45023121521557 3.94791760264361 -0.367340801197184 0.713364823205022 NA NA
"MIR1253" 0.423945509422473 1.80934238584143 3.82339650572287 0.47322907345163 0.636049757692922 NA NA
"MIR1256" 11.4158443038345 -0.43871897038199 0.91370002005995 -0.480156463554859 0.631116141444032 0.861028974903579 NA
"MIR1257" 1.22299453357594 1.75278511748211 1.77093443117203 0.989751560887603 0.322295566198769 NA NA
"MIR1258" 0 NA NA NA NA NA NA
"MIR125A" 0.164341015347272 -0.796669060651644 6.56372293697475 -0.121374571763816 0.903394356750808 NA NA
"MIR125B1" 6.68504793761646 0.971040498561777 1.2540723064992 0.774309817328221 0.438747599474634 0.757768829237802 NA
"MIR125B2" 1.82322248599663 1.84182816063985 1.53713893044224 1.19821840704402 0.230832001252547 NA NA
"MIR126" 0.163822994620477 0 6.56372293697475 0 1 NA NA
"MIR1260A" 0.179904825472997 -2.12456296719375 6.53663208666772 -0.325024100947498 0.745162831211867 NA NA
"MIR1260B" 2.56576854941011 -0.59297131669288 1.1129748980032 -0.532780494651526 0.594185537557848 NA NA
"MIR1262" 0.476736941018742 0.50172816039676 6.56372293697475 0.0764395702278087 0.93906938919038 NA NA
"MIR1264" 0 NA NA NA NA NA NA
"MIR1265" 0.180957386952979 3.11995409176609 6.51906540402171 0.478589168600969 0.632230925366006 NA NA
"MIR1266" 0 NA NA NA NA NA NA
"MIR127" 0.108480752610445 0 6.56372293697475 0 1 NA NA
"MIR1270" 0 NA NA NA NA NA NA
"MIR1272" 0.0271574405714156 0 6.56372293697475 0 1 NA NA
"MIR1273H" 0.108312749226492 0 6.56372293697475 0 1 NA NA
"MIR1275" 0.39172611292126 1.0787866313331 6.56372293697386 0.16435590619711 0.869450973226795 NA NA
"MIR1276" 1.08793591121803 0.734613506114829 2.11680336228966 0.347039086956205 0.728561954279741 NA NA
"MIR1277" 0.196032774091743 0 6.56372293697475 0 1 NA NA
"MIR1278" 0.0938953234132221 0 6.56372293697475 0 1 NA NA
"MIR128-1" 1.04664445687227 2.45846491903235 2.48413170479324 0.989667703322105 0.322336565941022 NA NA
"MIR128-2" 0.384019138230176 1.71984723450776 6.21831016883952 0.27657791068803 0.782104227989983 NA NA
"MIR1283-1" 0 NA NA NA NA NA NA
"MIR1283-2" 0 NA NA NA NA NA NA
"MIR1284" 0.255089115347476 0 6.54961525615932 0 1 NA NA
"MIR1286" 1.07136160693129 -0.471230094878745 2.08514778907742 -0.225993618940191 0.821206383303993 NA NA
"MIR1287" 0.0245578732805821 0 6.56372293697475 0 1 NA NA
"MIR1288" 0.339264500885841 2.33975074786558 6.53270647429445 0.358159479087613 0.720223969450681 NA NA
"MIR1289-2" 0 NA NA NA NA NA NA
"MIR129-1" 0 NA NA NA NA NA NA
"MIR129-2" 0 NA NA NA NA NA NA
"MIR1291" 1.3088952393108 -1.50046384671109 2.09315087461971 -0.716844573845497 0.473470004773907 NA NA
"MIR1292" 0 NA NA NA NA NA NA
"MIR1293" 0.067088618173326 0 6.56372293697475 0 1 NA NA
"MIR1295A" 0 NA NA NA NA NA NA
"MIR1295B" 0 NA NA NA NA NA NA
"MIR1296" 1.80454966093142 1.60697565881953 2.09274969952394 0.767877620140182 0.442559894496318 NA NA
"MIR1297" 0.175167209909448 0 6.56372293697475 0 1 NA NA
"MIR1298" 0.0204361640667308 0 6.56372293697475 0 1 NA NA
"MIR1301" 1.11652217751441 -0.661159965251537 2.29707483811767 -0.287826915466682 0.773479233238471 NA NA
"MIR1305" 0.39286698891837 -0.907012228540192 6.1363274565744 -0.147810271690835 0.8824925027501 NA NA
"MIR1306" 0 NA NA NA NA NA NA
"MIR1307" 5.3040760294046 -0.42600310685947 1.18739889322322 -0.358770005000656 0.719767153358205 NA NA
"MIR130A" 2.03906017685096 0.0534208930865087 1.52503142667392 0.0350293719540058 0.972056319807708 NA NA
"MIR132" 4.87073615462575 -1.09869247470236 0.873535441902574 -1.25775374644146 0.208480828091087 NA NA
"MIR1322" 0 NA NA NA NA NA NA
"MIR1323" 0 NA NA NA NA NA NA
"MIR1324" 0.0195982185069705 0 6.56372293697475 0 1 NA NA
"MIR133A1" 0 NA NA NA NA NA NA
"MIR133A1HG" 7.31483172114744 0.782876155890084 1.83563827903033 0.426487159716258 0.669752902420292 0.878337539677766 NA
"MIR133A2" 0 NA NA NA NA NA NA
"MIR133B" 2.63682774707717 1.88802619227551 3.01223065427314 0.626786726838849 0.53079904521891 NA NA
"MIR134" 0 NA NA NA NA NA NA
"MIR1343" 0.147688439362382 0.501728160586214 6.56372293697475 0.0764395702566725 0.939069389167417 NA NA
"MIR135A1" 0.429234027079292 -2.41035246432216 5.16315494656132 -0.466837135292147 0.640616404956169 NA NA
"MIR136" 0.15231903555153 -0.796676853128145 6.56372293697423 -0.121375758967578 0.903393416451043 NA NA
"MIR137" 0 NA NA NA NA NA NA
"MIR138-1" 6.45797814141406 -0.494804475188633 1.09342998470405 -0.452525065262917 0.650890768315376 0.869077231737618 NA
"MIR138-2" 2.05788064387726 -0.74533847746807 1.47887145451399 -0.503991388293456 0.614267428599045 NA NA
"MIR139" 0 NA NA NA NA NA NA
"MIR140" 0.136446546951807 0 6.56372293697299 0 1 NA NA
"MIR141" 0.0445941223905726 -0.79666906037464 6.56372293697475 -0.121374571721613 0.903394356784233 NA NA
"MIR142" 0.0207201282714848 0 6.56372293697475 0 1 NA NA
"MIR143" 0 NA NA NA NA NA NA
"MIR143HG" 0.537997159484017 1.60408636295418 5.14510426880795 0.31176945677834 0.75521573783776 NA NA
"MIR144" 0 NA NA NA NA NA NA
"MIR145" 0.0813933159152872 0 6.56372293697475 0 1 NA NA
"MIR1468" 0.183902246725684 0 6.56372293697475 0 1 NA NA
"MIR1469" 0.887694983714325 -0.732347175912287 2.25542195284591 -0.324705173232975 0.745404218972124 NA NA
"MIR146A" 0 NA NA NA NA NA NA
"MIR146B" 0 NA NA NA NA NA NA
"MIR1470" 0.107800986499895 -2.05597435683154 6.53918484976232 -0.314408355791666 0.753210910695337 NA NA
"MIR1471" 0 NA NA NA NA NA NA
"MIR147A" 0 NA NA NA NA NA NA
"MIR147B" 0 NA NA NA NA NA NA
"MIR148A" 0 NA NA NA NA NA NA
"MIR148B" 1.41521652938135 1.61649475501924 1.93730064949677 0.834405726049354 0.404052391650826 NA NA
"MIR150" 0 NA NA NA NA NA NA
"MIR152" 0.286502504315892 -2.48195725241235 6.35657087908773 -0.390455372813927 0.69619984896676 NA NA
"MIR153-1" 7.9702736176949 0.571665679891803 1.02602205330834 0.55716704923496 0.577413300553081 0.833660710758433 NA
"MIR153-2" 0.133563968774593 0 6.56372293697475 0 1 NA NA
"MIR1537" 0.115927567984924 0 6.56372293697386 0 1 NA NA
"MIR1538" 0.614381080771479 1.68458841942163 5.0025652841672 0.336744914604762 0.736309201802735 NA NA
"MIR1539" 1.76896604305938 -0.346158643318586 2.10855507135324 -0.164168651804018 0.869598378489254 NA NA
"MIR154" 0 NA NA NA NA NA NA
"MIR155" 0 NA NA NA NA NA NA
"MIR155HG" 0.174262465505746 0 6.56372293697475 0 1 NA NA
"MIR15A" 0.103325180028862 0 6.56372293697475 0 1 NA NA
"MIR15B" 0 NA NA NA NA NA NA
"MIR16-1" 0.0205364351816825 0 6.56372293697475 0 1 NA NA
"MIR16-2" 0.0841931983929546 2.01801786512077 6.54085024833014 0.308525312230771 0.757682642630938 NA NA
"MIR17" 0 NA NA NA NA NA NA
"MIR181A1" 0.0436633536184056 0.50172539905004 6.56372293697475 0.0764391495295638 0.939069723879793 NA NA
"MIR181A1HG" 11.3930590791585 -0.119178093305227 0.970756528821675 -0.122768263479915 0.902290606180722 0.971751629098883 NA
"MIR181A2" 0.910472064245074 -0.0108727987447863 3.12090884190419 -0.00348385656088319 0.997220290261029 NA NA
"MIR181B1" 1.05547004308738 -0.76631942561029 2.00107482236019 -0.382953909092937 0.701753938881534 NA NA
"MIR181B2" 0.652550306038662 -0.922361401288164 2.20498846155048 -0.418306679319123 0.67572290676311 NA NA
"MIR181C" 0.896486518530584 -1.59347189264695 3.03556960979804 -0.524933405415455 0.599629486072802 NA NA
"MIR181D" 3.51675413859821 0.604225406541389 1.29624577259297 0.466134909996827 0.641118936450201 NA NA
"MIR182" 0.241852762821225 2.11905192010458 6.53809594964012 0.324108415726328 0.745855955720146 NA NA
"MIR1827" 0.0211374424640271 0 6.56372293697475 0 1 NA NA
"MIR183" 0 NA NA NA NA NA NA
"MIR184" 0 NA NA NA NA NA NA
"MIR185" 0.106436779879551 0 6.56372293697475 0 1 NA NA
"MIR187" 0 NA NA NA NA NA NA
"MIR188" 0 NA NA NA NA NA NA
"MIR18A" 0 NA NA NA NA NA NA
"MIR18B" 0.346937330331732 -1.44789149239089 5.32534370497828 -0.271886956524019 0.785708940766285 NA NA
"MIR1908" 5.18493795354815 0.104459923909035 1.17987189341533 0.0885349710354228 0.929451490591404 NA NA
"MIR1909" 0 NA NA NA NA NA NA
"MIR190A" 0.104067961567653 0 6.56372293697475 0 1 NA NA
"MIR190B" 0 NA NA NA NA NA NA
"MIR191" 0.36962626781477 2.17992944949668 3.87789974893691 0.56214177534999 0.57401942762683 NA NA
"MIR1910" 0.326402069047102 0 6.56372293697475 0 1 NA NA
"MIR1911" 0 NA NA NA NA NA NA
"MIR1912" 0 NA NA NA NA NA NA
"MIR1913" 0.465380426819139 0.501728160322916 6.56372293697475 0.0764395702165584 0.93906938919933 NA NA
"MIR192" 0.106833215531776 -0.219604856016957 6.56372293697475 -0.0334573622509078 0.973309866775027 NA NA
"MIR193A" 0.0467859479117447 -0.79666906037464 6.56372293697475 -0.121374571721613 0.903394356784233 NA NA
"MIR193B" 0.0695897992985318 0 6.56372293697475 0 1 NA NA
"MIR194-1" 0 NA NA NA NA NA NA
"MIR194-2" 0.0965942290663115 1.85486869813058 6.54572282977081 0.283371102988716 0.776892377404276 NA NA
"MIR195" 0 NA NA NA NA NA NA
"MIR196A1" 0 NA NA NA NA NA NA
"MIR196A2" 0 NA NA NA NA NA NA
"MIR196B" 0 NA NA NA NA NA NA
"MIR197" 5.55361446858356 0.622097634708271 0.972296908777888 0.63982270137031 0.52228787211303 0.805394139612157 NA
"MIR1972-1" 0 NA NA NA NA NA NA
"MIR1972-2" 0 NA NA NA NA NA NA
"MIR1973" 0 NA NA NA NA NA NA
"MIR1976" 0.0195982185069705 0 6.56372293697475 0 1 NA NA
"MIR198" 0 NA NA NA NA NA NA
"MIR199A1" 0.0452718258207523 -0.79666906037464 6.56372293697475 -0.121374571721613 0.903394356784233 NA NA
"MIR199A2" 0 NA NA NA NA NA NA
"MIR199B" 0.0516887657269351 0 6.56372293697475 0 1 NA NA
"MIR19A" 0 NA NA NA NA NA NA
"MIR19B1" 0 NA NA NA NA NA NA
"MIR19B2" 0.105206531964385 0 6.56372293697475 0 1 NA NA
"MIR200A" 0 NA NA NA NA NA NA
"MIR200B" 0 NA NA NA NA NA NA
"MIR200C" 0 NA NA NA NA NA NA
"MIR202" 0 NA NA NA NA NA NA
"MIR202HG" 0.334980608869019 -0.796683021397916 3.93665602311182 -0.202375573766325 0.839623122626316 NA NA
"MIR203A" 0 NA NA NA NA NA NA
"MIR203B" 0 NA NA NA NA NA NA
"MIR204" 0 NA NA NA NA NA NA
"MIR205" 0 NA NA NA NA NA NA
"MIR2052" 0.167852357570815 0.501728160571905 6.56372293697475 0.0764395702544924 0.939069389169151 NA NA
"MIR2053" 0 NA NA NA NA NA NA
"MIR2054" 0 NA NA NA NA NA NA
"MIR205HG" 0.366884555339825 3.927691513702 6.5108981214863 0.603248805374548 0.546343184429957 NA NA
"MIR206" 0.0212141386118623 0 6.56372293697475 0 1 NA NA
"MIR208A" 0 NA NA NA NA NA NA
"MIR208B" 0 NA NA NA NA NA NA
"MIR20A" 0 NA NA NA NA NA NA
"MIR20B" 0.0420494849238348 0 6.56372293697475 0 1 NA NA
"MIR211" 0 NA NA NA NA NA NA
"MIR2110" 0 NA NA NA NA NA NA
"MIR2113" 0 NA NA NA NA NA NA
"MIR2114" 0 NA NA NA NA NA NA
"MIR2116" 0.519169608849767 0.882789014863401 5.10370360793908 0.172970274662928 0.86267479279372 NA NA
"MIR2117" 0.0621495337895527 0 6.56372293697475 0 1 NA NA
"MIR212" 0.0639045467405169 -1.52335419764308 6.56066407890808 -0.23219512221949 0.816386466146058 NA NA
"MIR214" 0 NA NA NA NA NA NA
"MIR215" 0.89357131661513 -0.796669060833125 6.56372293697475 -0.121374571791465 0.903394356728909 NA NA
"MIR216A" 0.396316521581844 0 6.56372293697386 0 1 NA NA
"MIR216B" 2.5874588017372 0 4.50412454333998 0 NA NA NA
"MIR217" 0.305167775542639 0 6.56372293697475 0 1 NA NA
"MIR218-1" 1.202466051605 -0.796681654255814 3.75085555949118 -0.212399982249353 0.831794999624687 NA NA
"MIR218-2" 0.442386442714829 1.87081507094588 5.21794333199899 0.358534953699693 0.71994301483776 NA NA
"MIR219A2" 8.06543261823081 1.4215820259195 1.12139470944875 1.26769104039943 0.204908305630544 0.597339561944999 NA
"MIR219B" 3.92558311703199 -0.534600570500084 1.13350348372383 -0.471635577813837 0.637186927478594 NA NA
"MIR22" 0 NA NA NA NA NA NA
"MIR221" 4.41657863413627 0.402603803228168 1.37797982393466 0.292169592206787 0.770156959689625 NA NA
"MIR222" 0.0198684454951598 0.501728160907542 6.56372293697475 0.0764395703056276 0.93906938912847 NA NA
"MIR223" 0 NA NA NA NA NA NA
"MIR2276" 0.200940336360567 0.501725398680136 6.56372293697475 0.076439149473208 0.939069723924627 NA NA
"MIR2277" 0 NA NA NA NA NA NA
"MIR2278" 0.125114231051134 0 6.56372293697475 0 1 NA NA
"MIR2355" 0.97033172788081 1.4403479150274 1.93388840563027 0.744793707244952 0.456396439642208 NA NA
"MIR2392" 0 NA NA NA NA NA NA
"MIR23A" 0.124615265525653 1.07879512692348 6.56372293697475 0.164357200522041 0.869449954359638 NA NA
"MIR23B" 1.59749458828005 -0.0930772774259954 1.63206642219796 -0.057030324354474 0.95452103910281 NA NA
"MIR23C" 0.922564060921922 -0.796686996395851 2.33023461185549 -0.341891323878962 0.732432679178092 NA NA
"MIR24-1" 3.53990223031369 1.40027189170603 1.40330273612748 0.997840206290898 0.318356850282227 NA NA
"MIR24-2" 0 NA NA NA NA NA NA
"MIR2467" 0.870069164569494 4.00026732191166 2.57745587719967 1.55202164944831 0.12065704353168 NA NA
"MIR2681" 0.949100747333056 3.85861886300922 6.5069358022167 0.593000911687912 0.553180542119452 NA NA
"MIR26A1" 0.29658828816102 -1.03570653516815 6.41639965744933 -0.161415527470411 0.871766137881047 NA NA
"MIR26A2" 0.907614200855963 1.33768997495506 1.85134678779766 0.722549650757955 0.469956610879762 NA NA
"MIR26B" 0.0971844481404859 1.07879512703459 6.56372293697475 0.164357200538969 0.869449954346313 NA NA
"MIR27A" 0 NA NA NA NA NA NA
"MIR27B" 2.59536411415294 -0.860232314322184 1.80411621363987 -0.476816464382101 0.633492820598715 NA NA
"MIR2861" 0.024264797050476 0 6.56372293697475 0 1 NA NA
"MIR2909" 0.354711373406504 0 6.56372293697475 0 1 NA NA
"MIR296" 4.2215843133253 1.15814777120311 1.1859016153424 0.97659684093501 0.328768783685366 NA NA
"MIR298" 2.00466086352939 -2.709190702086 1.53654373182406 -1.76317188113473 0.0778715047414675 NA NA
"MIR299" 0 NA NA NA NA NA NA
"MIR29A" 0.0195982185069705 0 6.56372293697475 0 1 NA NA
"MIR29B1" 0 NA NA NA NA NA NA
"MIR29B2" 5.97606050070534 -1.17211041553589 1.52591811914004 -0.768134541974282 0.442407257295798 0.759811147605986 NA
"MIR300" 0 NA NA NA NA NA NA
"MIR301A" 0.417276008290961 3.01752044488929 6.52046603799377 0.462776805723189 0.643524358237159 NA NA
"MIR301B" 0.713667670821209 0.357467706996189 2.6755304044669 0.133606295932718 0.893713905395784 NA NA
"MIR302A" 0.0213933024287167 0 6.56372293697475 0 1 NA NA
"MIR302B" 0.0211374424640271 0 6.56372293697475 0 1 NA NA
"MIR302C" 0.0411400556215328 0 6.56372293697475 0 1 NA NA
"MIR302D" 0 NA NA NA NA NA NA
"MIR302F" 0 NA NA NA NA NA NA
"MIR3065" 0.902140361392774 1.95106630571307 2.32253380602608 0.840059378533395 0.400875094542526 NA NA
"MIR3074" 2.23021611180746 -1.89454535057793 2.01851136978153 -0.938585424358041 0.347943639153785 NA NA
"MIR30A" 0.22627030591843 0 6.56372293697475 0 1 NA NA
"MIR30B" 0.549392374037159 0 6.56372293697475 0 1 NA NA
"MIR30C1" 0.148591714655391 0.501728160591243 6.56372293697475 0.0764395702574387 0.939069389166807 NA NA
"MIR30C2" 7.23531548439413 1.79073715714117 1.1893847817471 1.50559952054434 0.132170011639973 0.527976234649673 NA
"MIR30D" 0.0491157465611642 0 6.56372293697475 0 1 NA NA
"MIR30E" 0.126068817792823 -0.796669060597666 6.56372293697475 -0.121374571755592 0.903394356757321 NA NA
"MIR31" 0 NA NA NA NA NA NA
"MIR3115" 0.0223039813230588 0 6.56372293697475 0 1 NA NA
"MIR3117" 8.4082467205813 -0.401434075243409 1.03397510703065 -0.388243462065774 0.697835872665539 0.891009250602505 NA
"MIR3119-1" 0 NA NA NA NA NA NA
"MIR3119-2" 0.0252143945310499 0.501728160907542 6.56372293697475 0.0764395703056277 0.93906938912847 NA NA
"MIR3120" 2.41752489255551 -1.15057184815509 1.3765158829718 -0.835858025605264 0.403234778359702 NA NA
"MIR3121" 0.156323638038761 0 6.56372293697475 0 1 NA NA
"MIR3122" 1.22178083580334 3.06570809584007 2.80395646653005 1.0933508178299 0.274239798686483 NA NA
"MIR3123" 0.0244925044214033 0 6.56372293697475 0 1 NA NA
"MIR3124" 1.87893645483675 0.453715257765903 1.39117539889419 0.326138068662335 0.744319895647895 NA NA
"MIR3125" 6.2437892061761 0.574470831888181 1.04964484241418 0.547300199719838 0.58417250666707 0.837349879654775 NA
"MIR3126" 0.407377693107912 0 6.1271134266206 0 1 NA NA
"MIR3127" 0.480265900839424 -0.796672063374204 6.01378163083498 -0.132474391702113 0.894609076950918 NA NA
"MIR3128" 0.844437232723793 -0.219609912071941 3.51267749953428 -0.0625192355691797 0.950149344133894 NA NA
"MIR3129" 0.0195982185069705 0 6.56372293697475 0 1 NA NA
"MIR3130-1" 0 NA NA NA NA NA NA
"MIR3130-2" 0 NA NA NA NA NA NA
"MIR3131" 0.156762716706156 -0.796679544868635 6.563722936973 -0.121376169061158 0.903393091645081 NA NA
"MIR3132" 1.63420783341936 -0.435999886500629 1.80435561630177 -0.241637448051543 0.809061102426468 NA NA
"MIR3134" 0.0444176375614714 -0.796669060396675 6.56372293697475 -0.12137457172497 0.903394356781574 NA NA
"MIR3136" 1.68581894122143 0.168049598727755 1.4700471747074 0.114315786336043 0.908987468847472 NA NA
"MIR3138" 0.827160094995806 2.398778675887 2.17864579069508 1.10104115415737 0.270878746243305 NA NA
"MIR3140" 0.392273328505006 2.20584653559024 6.5217861415982 0.338227364053015 0.735191856203845 NA NA
"MIR3141" 0 NA NA NA NA NA NA
"MIR3142" 0 NA NA NA NA NA NA
"MIR3143" 0.752635017158997 1.31071875378496 3.81101871885759 0.343928710530675 0.73089989962539 NA NA
"MIR3145" 4.45332866516374 1.29595222245323 1.72130568117234 0.752889063591886 0.45151658055199 NA NA
"MIR3146" 0.267856382637691 0 5.4048679543354 0 1 NA NA
"MIR3147" 0 NA NA NA NA NA NA
"MIR3148" 0 NA NA NA NA NA NA
"MIR3150A" 0 NA NA NA NA NA NA
"MIR3150B" 0 NA NA NA NA NA NA
"MIR3151" 0 NA NA NA NA NA NA
"MIR3152" 0 NA NA NA NA NA NA
"MIR3153" 6.75316633751372 1.71446571167136 1.76029713997702 0.973963811412966 0.330074507936723 0.692221689097992 NA
"MIR3154" 0 NA NA NA NA NA NA
"MIR3155A" 0.465719756152187 -0.79668479212217 6.11050280609193 -0.130379580437784 0.896266121133062 NA NA
"MIR3155B" 0 NA NA NA NA NA NA
"MIR3156-1" 0 NA NA NA NA NA NA
"MIR3156-2" 0 NA NA NA NA NA NA
"MIR3156-3" 0 NA NA NA NA NA NA
"MIR3157" 0 NA NA NA NA NA NA
"MIR3158-1" 0.282923470027722 0 6.56372293697142 0 1 NA NA
"MIR3158-2" 0.0959124821338741 0 6.56372293697475 0 1 NA NA
"MIR3160-1" 0 NA NA NA NA NA NA
"MIR3160-2" 0 NA NA NA NA NA NA
"MIR3162" 0.403846662726518 -0.946108431636571 4.42339356519139 -0.213887463933053 0.830634816358318 NA NA
"MIR3165" 0.0543148811428312 0 6.56372293697475 0 1 NA NA
"MIR3167" 0.280213339583858 0 6.56372293697475 0 1 NA NA
"MIR3169" 0 NA NA NA NA NA NA
"MIR3170" 0.326184662908286 0.35746210994774 6.56372293697475 0.054460267957699 0.95656846316278 NA NA
"MIR3173" 0.614832174743724 -1.72997780239543 2.79383084726315 -0.619213508967491 0.535775713617552 NA NA
"MIR3175" 1.19664518449592 0.797162014620354 2.31709992756534 0.344034370351028 0.730820438200026 NA NA
"MIR3177" 8.18475952650317 1.26351635343697 1.08521817320372 1.16429708296064 0.244303638301614 0.628667369394817 NA
"MIR3178" 1.6324276158546 1.23433484343751 1.64271036351936 0.751401385691057 0.45241112904625 NA NA
"MIR3179-1" 0 NA NA NA NA NA NA
"MIR3179-2" 0 NA NA NA NA NA NA
"MIR3179-3" 0 NA NA NA NA NA NA
"MIR3180-1" 0 NA NA NA NA NA NA
"MIR3180-2" 0 NA NA NA NA NA NA
"MIR3180-3" 0 NA NA NA NA NA NA
"MIR3180-4" 1.54509316013598 3.47616036751564 1.67690357055745 2.07296378190671 0.038175650333247 NA NA
"MIR3180-5" 0.196983774501491 0 6.56372293697475 0 1 NA NA
"MIR3182" 0 NA NA NA NA NA NA
"MIR3183" 0.34760854883559 2.70449332537839 6.24259873276623 0.433231966549926 0.664846257802902 NA NA
"MIR3184" 0.738132746267885 -1.36323212103623 3.58144625835103 -0.380637324337205 0.703472381666077 NA NA
"MIR3185" 0 NA NA NA NA NA NA
"MIR3186" 0.0684637049727013 0 6.56372293697475 0 1 NA NA
"MIR3188" 0.524963717551007 0.281874469549858 4.34205937467448 0.0649172305643541 0.948239901525054 NA NA
"MIR3189" 0.301089088940004 -2.4298661207274 5.30192247866228 -0.45829906614185 0.64673759496407 NA NA
"MIR3190" 0.716785749742822 -1.58802784798997 2.79487763599407 -0.568192262708898 0.56990442466656 NA NA
"MIR3192" 2.93251805163433 3.03373182596263 1.42927465840789 2.12256742125547 0.033790117387914 NA NA
"MIR3193" 3.71947965350028 2.9465193236736 2.29865099662799 1.28184719124217 0.199896256021353 NA NA
"MIR3194" 0 NA NA NA NA NA NA
"MIR3196" 0 NA NA NA NA NA NA
"MIR3197" 0.0470582813466287 -0.79666906037464 6.56372293697475 -0.121374571721613 0.903394356784233 NA NA
"MIR3198-1" 0.607768724446337 -2.84781572994979 5.01720945190314 -0.567609496324606 0.570300157502275 NA NA
"MIR3198-2" 0 NA NA NA NA NA NA
"MIR3199-1" 0.0214813132539546 0 6.56372293697475 0 1 NA NA
"MIR3199-2" 0.158372475620016 -0.914081539304352 6.56149253652853 -0.139310002139843 0.889205186389043 NA NA
"MIR31HG" 1.4090118566379 0.173618332396179 2.23721617037052 0.0776046296712691 0.9381425595455 NA NA
"MIR32" 0.762983575095653 3.56265786186598 2.71095981702308 1.31416845041184 0.188789523097235 NA NA
"MIR3200" 0.910332608420665 -2.18889332021455 5.71403995477481 -0.383072806200007 0.701665782041308 NA NA
"MIR3201" 0 NA NA NA NA NA NA
"MIR3202-1" 0.2119932720272 0.501728160275455 6.56372293697475 0.0764395702093276 0.939069389205082 NA NA
"MIR3202-2" 0 NA NA NA NA NA NA
"MIR320A" 1.34111457706628 -0.85115231551675 1.49730634370223 -0.568455693183132 0.569725582788669 NA NA
"MIR320B1" 0 NA NA NA NA NA NA
"MIR320B2" 2.88993725539346 1.62694029754891 1.56891454384087 1.0369846489956 0.299743011453832 NA NA
"MIR320C1" 0.257788421258352 0.501725418831366 6.55829194304126 0.0765024526490815 0.939019362764019 NA NA
"MIR320C2" 0 NA NA NA NA NA NA
"MIR320D1" 10.7604185958068 -0.00616927376201767 0.860461249376015 -0.00716972875477133 0.994279433132432 0.999049636114481 NA
"MIR320D2" 0 NA NA NA NA NA NA
"MIR320E" 2.56359039159731 1.36758670533506 2.0455448603198 0.668568424904282 0.503770819976565 NA NA
"MIR323A" 0 NA NA NA NA NA NA
"MIR323B" 0 NA NA NA NA NA NA
"MIR324" 2.80369344092972 0.656792232825697 1.65376058946647 0.39715073451931 0.691256309081557 NA NA
"MIR326" 0.464134935895411 0 5.98246694385926 0 1 NA NA
"MIR328" 0.902033887641491 -2.20255111591364 2.30572045965545 -0.955255051274853 0.339448732230803 NA NA
"MIR329-1" 0 NA NA NA NA NA NA
"MIR329-2" 0 NA NA NA NA NA NA
"MIR330" 3.07556846032935 0.664108036757968 1.40969581073032 0.47110024141585 0.637569152736631 NA NA
"MIR331" 6.89587707867214 0.158126560190538 1.10215957287063 0.14346975164285 0.88591919877932 0.965819505280434 NA
"MIR335" 0.351894996575997 3.28997636710339 6.51694850440719 0.504833875068752 0.613675521000637 NA NA
"MIR337" 0 NA NA NA NA NA NA
"MIR338" 0.158337713583856 2.92718010704194 6.52178629980762 0.448831036847724 0.65355354758468 NA NA
"MIR33A" 0.841693907201992 -2.02818956865678 6.52175477065725 -0.310988321391971 0.755809499919273 NA NA
"MIR33B" 0.652158280977509 -0.0758800473157295 2.21039660732301 -0.0343287023986284 0.972615037149027 NA NA
"MIR340" 2.77922289215533 1.12333618240276 1.88287152821298 0.596607981782439 0.550769140973916 NA NA
"MIR345" 1.4165967957431 1.50558261891806 2.04408117839833 0.736557155767065 0.461391697681683 NA NA
"MIR346" 0.019530778071571 0 6.56372293697475 0 1 NA NA
"MIR34A" 2.29099797504461 -0.145556294778383 1.94052182852767 -0.0750088417654237 0.940207677001912 NA NA
"MIR34B" 0.131275027226153 0.501728160520607 6.56372293697475 0.0764395702466771 0.939069389175369 NA NA
"MIR34C" 0 NA NA NA NA NA NA
"MIR3529" 0.0237949081232458 0 6.56372293697475 0 1 NA NA
"MIR3591" 0 NA NA NA NA NA NA
"MIR3605" 6.51676314797906 0.153123959958579 1.0738814976704 0.142589252436843 0.886614586055769 0.96594860326679 NA
"MIR3606" 0 NA NA NA NA NA NA
"MIR3609" 6.8224107078559 -1.1455559888004 1.69577608079957 -0.675534937525632 0.499335962116405 0.793116176366396 NA
"MIR3610" 0 NA NA NA NA NA NA
"MIR3612" 0.0676847850122382 0 6.56372293697475 0 1 NA NA
"MIR3613" 1.80256984414186 0.792454757579099 1.50185071839268 0.527652148029202 0.597740791514869 NA NA
"MIR3614" 0 NA NA NA NA NA NA
"MIR3615" 0 NA NA NA NA NA NA
"MIR3616" 0.099666983654373 0 6.56372293697475 0 1 NA NA
"MIR3618" 0 NA NA NA NA NA NA
"MIR3619" 0.019530778071571 0 6.56372293697475 0 1 NA NA
"MIR362" 0.0271574405714156 0 6.56372293697475 0 1 NA NA
"MIR3620" 0 NA NA NA NA NA NA
"MIR3621" 0 NA NA NA NA NA NA
"MIR3622A" 0.278638798516017 0 6.56372293697475 0 1 NA NA
"MIR3622B" 0 NA NA NA NA NA NA
"MIR363" 1.89621084592069 1.72997433291001 1.73181460919126 0.998937371083787 0.317825031268919 NA NA
"MIR3646" 0 NA NA NA NA NA NA
"MIR3649" 0 NA NA NA NA NA NA
"MIR3650" 1.45274681478295 -1.18616416949169 1.81709800250416 -0.652779414130128 0.513898496818718 NA NA
"MIR3651" 1.27284144205316 -2.48817209591028 2.04948349382246 -1.21404837043582 0.224729253743994 NA NA
"MIR3652" 0 NA NA NA NA NA NA
"MIR3654" 0 NA NA NA NA NA NA
"MIR3655" 0.832376901955648 1.57282473457688 2.02153632518676 0.778034366724314 0.436548753344732 NA NA
"MIR3656" 0.0418185677221579 0 6.56372293697475 0 1 NA NA
"MIR3658" 0 NA NA NA NA NA NA
"MIR3659" 0.0504287890620999 1.07879512718883 6.56372293697475 0.164357200562468 0.869449954327815 NA NA
"MIR365A" 0.17700993085005 0 6.56372293697475 0 1 NA NA
"MIR365B" 0 NA NA NA NA NA NA
"MIR3660" 0.623207746431986 0.827765003387512 2.88217732409236 0.287201275392793 0.773958209816593 NA NA
"MIR3662" 3.12324298599803 -0.467211427399688 1.44851865183378 -0.322544295034249 0.747040386610628 NA NA
"MIR3663" 0.0807137313584626 0.501728160687191 6.56372293697475 0.0764395702720566 0.939069389155178 NA NA
"MIR3664" 0 NA NA NA NA NA NA
"MIR3665" 5.66079642745413 0.95587837927972 1.06264706224299 0.89952573459535 0.368372694614091 0.716076580787184 NA
"MIR3666" 0.0481084860445773 0 6.56372293697475 0 1 NA NA
"MIR3668" 0.0214813132539546 0 6.56372293697475 0 1 NA NA
"MIR367" 0.0391964370139409 0 6.56372293697475 0 1 NA NA
"MIR3675" 0 NA NA NA NA NA NA
"MIR3678" 0.0490093026542958 0.501725399050041 6.56372293697475 0.0764391495295638 0.939069723879793 NA NA
"MIR3679" 0.275816977923875 0.501728160195167 6.56372293697475 0.0764395701970955 0.939069389214814 NA NA
"MIR3680-1" 0 NA NA NA NA NA NA
"MIR3680-2" 0 NA NA NA NA NA NA
"MIR3684" 0.0427752974738103 0 6.56372293697475 0 1 NA NA
"MIR3688-1" 0 NA NA NA NA NA NA
"MIR3688-2" 0.200965532128562 0 6.56372293697386 0 1 NA NA
"MIR3689A" 0 NA NA NA NA NA NA
"MIR3689B" 0 NA NA NA NA NA NA
"MIR3689C" 0 NA NA NA NA NA NA
"MIR3689D1" 0 NA NA NA NA NA NA
"MIR3689D2" 0 NA NA NA NA NA NA
"MIR3689E" 0 NA NA NA NA NA NA
"MIR3689F" 0 NA NA NA NA NA NA
"MIR369" 0 NA NA NA NA NA NA
"MIR3690" 0 NA NA NA NA NA NA
"MIR3691" 0.497051230798075 0.501728160092155 6.56372293697475 0.0764395701814014 0.939069389227299 NA NA
"MIR3692" 0.0504287890620999 1.07879512718883 6.56372293697475 0.164357200562468 0.869449954327815 NA NA
"MIR3714" 0 NA NA NA NA NA NA
"MIR371A" 0 NA NA NA NA NA NA
"MIR371B" 0 NA NA NA NA NA NA
"MIR372" 0 NA NA NA NA NA NA
"MIR373" 0 NA NA NA NA NA NA
"MIR374A" 0.142435200061601 -0.219602094410074 6.56372293697475 -0.0334569415130264 0.973310202287451 NA NA
"MIR374B" 8.91612091794524 0.435266442347436 1.11481720453501 0.390437500046464 0.696213062778429 0.890242896467531 NA
"MIR374C" 0 NA NA NA NA NA NA
"MIR375" 0 NA NA NA NA NA NA
"MIR376A1" 0 NA NA NA NA NA NA
"MIR376A2" 0 NA NA NA NA NA NA
"MIR376B" 0 NA NA NA NA NA NA
"MIR376C" 0 NA NA NA NA NA NA
"MIR377" 0 NA NA NA NA NA NA
"MIR378C" 0 NA NA NA NA NA NA
"MIR378D1" 0 NA NA NA NA NA NA
"MIR378D2" 1.65933387815887 1.47851939127616 1.68230053900924 0.878867572703093 0.379473082705834 NA NA
"MIR378E" 0 NA NA NA NA NA NA
"MIR378F" 0 NA NA NA NA NA NA
"MIR378J" 9.47966151122634 0.622103999161891 1.10205591241012 0.564494044409589 0.572417952152518 0.830325023841356 NA
"MIR379" 0 NA NA NA NA NA NA
"MIR380" 0 NA NA NA NA NA NA
"MIR381" 0.0200386227979942 -0.796669060308535 6.56372293697475 -0.121374571711542 0.90339435679221 NA NA
"MIR381HG" 0.0267473251137505 0 6.56372293697475 0 1 NA NA
"MIR382" 0 NA NA NA NA NA NA
"MIR383" 0 NA NA NA NA NA NA
"MIR384" 0.555406346271575 3.11995408919671 6.51906540402518 0.478589168206581 0.632230925646631 NA NA
"MIR3907" 0.124141401150956 0 6.56372293697475 0 1 NA NA
"MIR3908" 0.20506057645296 0 6.56372293697475 0 1 NA NA
"MIR3909" 0.173081834961947 -0.7966690608113 6.56372293697475 -0.12137457178814 0.903394356731543 NA NA
"MIR3910-1" 0.0327544020049138 0 6.56372293697475 0 1 NA NA
"MIR3910-2" 0 NA NA NA NA NA NA
"MIR3912" 0.218841440303097 -1.52335270863937 6.56066383558711 -0.232194903871803 0.816386635728649 NA NA
"MIR3913-1" 0.019530778071571 0 6.56372293697475 0 1 NA NA
"MIR3913-2" 0 NA NA NA NA NA NA
"MIR3914-1" 0 NA NA NA NA NA NA
"MIR3914-2" 0 NA NA NA NA NA NA
"MIR3917" 0.186809103951711 -0.219602094423211 6.56372293697475 -0.0334569415150279 0.973310202285855 NA NA
"MIR3918" 0.330956261077967 -0.796671822666465 6.56372293697475 -0.121374992563847 0.903394023464979 NA NA
"MIR3919" 0 NA NA NA NA NA NA
"MIR3920" 0 NA NA NA NA NA NA
"MIR3921" 0 NA NA NA NA NA NA
"MIR3922" 0.0814723217142468 0 6.56372293697475 0 1 NA NA
"MIR3924" 0.0195982185069705 0 6.56372293697475 0 1 NA NA
"MIR3925" 0 NA NA NA NA NA NA
"MIR3926-1" 0.369484904487118 1.58086663120085 6.20212216276974 0.254891243627949 0.798807099523122 NA NA
"MIR3926-2" 0 NA NA NA NA NA NA
"MIR3928" 0.676992532897739 2.04677321179585 3.44412624161377 0.594279381244988 0.552325266931409 NA NA
"MIR3935" 1.2719752345306 0.574568894397365 4.69776240819983 0.122306929229641 0.90265594446933 NA NA
"MIR3938" 0.144238515713102 0 6.56372293697475 0 1 NA NA
"MIR3939" 5.32960095116518 2.46550654483315 1.33290226564263 1.84972792708433 0.0643527732621924 0.437848041658346 NA
"MIR3940" 0 NA NA NA NA NA NA
"MIR3941" 1.11389251804824 3.54427876947648 3.81481151257967 0.929083588478464 0.352845768904723 NA NA
"MIR3942" 0.442572227861396 1.6054037789319 3.50882695454244 0.457532901944218 0.647288058990969 NA NA
"MIR3943" 0.648344316718298 0.83688306012724 3.44308349734004 0.243062086868871 0.807957300869107 NA NA
"MIR3944" 0.497870359404842 0 3.9543421799996 0 1 NA NA
"MIR3945" 0.0418347593946298 0 6.56372293697475 0 1 NA NA
"MIR3973" 0.229362398885913 0 6.56372293697475 0 1 NA NA
"MIR3974" 0 NA NA NA NA NA NA
"MIR3975" 0.80516836147026 3.25052491460609 4.73343475017743 0.686715902122501 0.4922617740285 NA NA
"MIR3976" 0 NA NA NA NA NA NA
"MIR3977" 0.0201684750081508 0 6.56372293697475 0 1 NA NA
"MIR3978" 0.255788573969504 3.18738787569396 6.51819599778638 0.488998470861634 0.624842779440519 NA NA
"MIR409" 0 NA NA NA NA NA NA
"MIR410" 0 NA NA NA NA NA NA
"MIR411" 0 NA NA NA NA NA NA
"MIR412" 0 NA NA NA NA NA NA
"MIR424" 0 NA NA NA NA NA NA
"MIR425" 1.59039478438033 -1.72457415193545 1.84242352379423 -0.936035677824993 0.349254818550853 NA NA
"MIR4251" 0.0624661727920818 0 6.56372293697475 0 1 NA NA
"MIR4252" 0 NA NA NA NA NA NA
"MIR4254" 3.60920018871769 1.3064999648175 1.46335658967713 0.892810388140433 0.37195872232661 NA NA
"MIR4255" 0 NA NA NA NA NA NA
"MIR4256" 0.193140437161567 -0.796671822540898 6.56372293697475 -0.121374992544717 0.903394023480131 NA NA
"MIR4257" 0.323102017370952 0.357465108496773 6.33099898415521 0.0564626703291869 0.954973232823775 NA NA
"MIR4258" 2.46911038361433 1.11640064973539 1.39167380295736 0.802199946110213 0.422437307557277 NA NA
"MIR4260" 0 NA NA NA NA NA NA
"MIR4261" 0.0682558566679849 0 6.56372293697475 0 1 NA NA
"MIR4262" 0 NA NA NA NA NA NA
"MIR4263" 7.51102403314667 1.31398892352538 1.02036546614528 1.28776302915204 0.197828465499393 0.590664903213 NA
"MIR4264" 0 NA NA NA NA NA NA
"MIR4265" 0.0775331485904027 0 6.56372293697475 0 1 NA NA
"MIR4266" 0 NA NA NA NA NA NA
"MIR4267" 0.0204361640667308 0 6.56372293697475 0 1 NA NA
"MIR4268" 0 NA NA NA NA NA NA
"MIR4269" 0 NA NA NA NA NA NA
"MIR4270" 0.211944662031815 0 6.56372293697475 0 1 NA NA
"MIR4271" 8.03525588684824 -0.751873246582772 0.85178225367473 -0.882705930229312 0.377395177223987 0.721522167651419 NA
"MIR4272" 0 NA NA NA NA NA NA
"MIR4273" 0.159586387425604 -1.44694604656926 6.56234723098287 -0.220492149476301 0.825487885756276 NA NA
"MIR4274" 0.303576295103032 1.39772166517137 6.53809594963384 0.213781149120279 0.830717725946576 NA NA
"MIR4275" 0 NA NA NA NA NA NA
"MIR4276" 0 NA NA NA NA NA NA
"MIR4277" 0 NA NA NA NA NA NA
"MIR4278" 0 NA NA NA NA NA NA
"MIR4279" 0 NA NA NA NA NA NA
"MIR4280" 0 NA NA NA NA NA NA
"MIR4281" 0.0919162697169441 1.07879512705662 6.56372293697475 0.164357200542326 0.869449954343671 NA NA
"MIR4282" 0 NA NA NA NA NA NA
"MIR4283-1" 0 NA NA NA NA NA NA
"MIR4283-2" 0 NA NA NA NA NA NA
"MIR4284" 0.272634717816388 3.09811971900791 6.51935570238181 0.475218696515673 0.634631102211925 NA NA
"MIR4285" 1.43912885944974 -0.0180599515306371 1.45321160764767 -0.0124276130438229 0.990084454660694 NA NA
"MIR4287" 0 NA NA NA NA NA NA
"MIR4288" 0 NA NA NA NA NA NA
"MIR4289" 0 NA NA NA NA NA NA
"MIR429" 0 NA NA NA NA NA NA
"MIR4290" 0 NA NA NA NA NA NA
"MIR4291" 0 NA NA NA NA NA NA
"MIR4294" 0.223916686628042 -0.796669060779357 6.56372293697475 -0.121374571783273 0.903394356735397 NA NA
"MIR4295" 0.933171539183637 1.07879512635446 6.56372293697475 0.164357200435349 0.869449954427881 NA NA
"MIR4296" 1.70282312808116 3.89074060933127 2.44177014938126 1.59340985076633 0.111068277281163 NA NA
"MIR4297" 7.56982425005505 -0.0478780257241611 1.04198720587995 -0.0459487654493112 0.963351085988699 0.990978185381018 NA
"MIR4298" 0.0209510454731617 0 6.56372293697475 0 1 NA NA
"MIR4299" 0.0205364351816825 0 6.56372293697475 0 1 NA NA
"MIR4300" 0.0222388622921277 0 6.56372293697475 0 1 NA NA
"MIR4301" 0.805689819396309 2.77061209587008 3.54290885220958 0.782016193880391 0.434205056647141 NA NA
"MIR4302" 0 NA NA NA NA NA NA
"MIR4303" 0 NA NA NA NA NA NA
"MIR4304" 1.745359648187 -1.61291778558918 6.55836750303579 -0.245932815573782 NA NA NA
"MIR4305" 0 NA NA NA NA NA NA
"MIR4306" 0.134808077960976 -0.796669060642798 6.56372293697475 -0.121374571762468 0.903394356751875 NA NA
"MIR4307" 0.244381316424244 0 6.56372293697247 0 1 NA NA
"MIR4308" 0 NA NA NA NA NA NA
"MIR4309" 0 NA NA NA NA NA NA
"MIR431" 0.0214813132539546 0 6.56372293697475 0 1 NA NA
"MIR4310" 0 NA NA NA NA NA NA
"MIR4311" 0 NA NA NA NA NA NA
"MIR4312" 1.77816661648714 2.92940333171711 1.88438730989812 1.55456541037495 0.12004960707124 NA NA
"MIR4313" 0.126417230769301 -0.219602094291101 6.56372293697475 -0.0334569414949005 0.973310202301905 NA NA
"MIR4314" 0 NA NA NA NA NA NA
"MIR4315-1" 0 NA NA NA NA NA NA
"MIR4315-2" 0 NA NA NA NA NA NA
"MIR4316" 0 NA NA NA NA NA NA
"MIR4317" 0 NA NA NA NA NA NA
"MIR4318" 0 NA NA NA NA NA NA
"MIR4319" 0.244166866011649 0 6.56372293697475 0 1 NA NA
"MIR432" 0.0739969139673418 0 6.56372293697475 0 1 NA NA
"MIR4320" 0 NA NA NA NA NA NA
"MIR4322" 4.71885893411935 0.0814569268444715 0.771418859142255 0.105593642000202 0.915904769497389 NA NA
"MIR4323" 0.0543148811428312 0 6.56372293697475 0 1 NA NA
"MIR4324" 5.26843986867269 2.27191855567962 1.30975462611198 1.7346138813984 0.0828092190869647 NA NA
"MIR4325" 0 NA NA NA NA NA NA
"MIR4326" 5.97647724622579 0.799373136078323 1.31417202280026 0.608271308633555 0.543007546897571 0.816797556298731 NA
"MIR4327" 0 NA NA NA NA NA NA
"MIR4328" 0 NA NA NA NA NA NA
"MIR4329" 0.0822465186139817 0 6.56372293697475 0 1 NA NA
"MIR433" 0.295265249392674 -2.86644207197094 5.26913587122626 -0.544006103092544 0.586437273057383 NA NA
"MIR4330" 0.108629762285662 0 6.56372293697475 0 1 NA NA
"MIR4417" 0 NA NA NA NA NA NA
"MIR4420" 0 NA NA NA NA NA NA
"MIR4422" 0.226572533303424 2.46597953417342 6.5299725473565 0.37764010741082 0.705697965794539 NA NA
"MIR4423" 0.468174423485539 1.35350908417456 3.95056801679406 0.342611259550709 0.731890930327817 NA NA
"MIR4424" 1.06271762998895 2.49963181033321 2.3233882759885 1.07585625535177 0.281991548479554 NA NA
"MIR4426" 0 NA NA NA NA NA NA
"MIR4427" 0 NA NA NA NA NA NA
"MIR4429" 0 NA NA NA NA NA NA
"MIR4432" 0 NA NA NA NA NA NA
"MIR4434" 0.935451085964453 0.535426698351772 2.70252583669718 0.19812084350177 0.84295051730241 NA NA
"MIR4435-1" 0.531293280138133 2.83381548522678 6.50176632806231 0.435853173159381 0.662943261696382 NA NA
"MIR4435-2" 0 NA NA NA NA NA NA
"MIR4436A" 0 NA NA NA NA NA NA
"MIR4436B1" 0 NA NA NA NA NA NA
"MIR4436B2" 0 NA NA NA NA NA NA
"MIR4437" 0 NA NA NA NA NA NA
"MIR4439" 0 NA NA NA NA NA NA
"MIR4440" 0.220882731912457 -0.796669060939382 6.56372293697475 -0.121374571807653 0.903394356716087 NA NA
"MIR4441" 2.6884246907177 0.605467255298967 2.02136950533178 0.299533189603347 0.764533252137841 NA NA
"MIR4443" 0 NA NA NA NA NA NA
"MIR4444-1" 0 NA NA NA NA NA NA
"MIR4444-2" 0 NA NA NA NA NA NA
"MIR4446" 0.0209510454731617 0 6.56372293697475 0 1 NA NA
"MIR4449" 2.12178363052961 -1.61855972043844 1.25451650653036 -1.29018606930483 0.196986061753851 NA NA
"MIR4450" 1.80847658247444 1.33950068636427 1.71511441503378 0.780997859164917 0.434803753843164 NA NA
"MIR4451" 0.234722968701845 -0.796671822730419 6.56372293697475 -0.121374992573591 0.903394023457262 NA NA
"MIR4453" 0 NA NA NA NA NA NA
"MIR4454" 0.126782354375914 0 6.56372293697475 0 1 NA NA
"MIR4456" 0 NA NA NA NA NA NA
"MIR4457" 0 NA NA NA NA NA NA
"MIR4458" 0 NA NA NA NA NA NA
"MIR4460" 0 NA NA NA NA NA NA
"MIR4461" 0.528928578084934 0.837300031160276 3.05256059816093 0.274294319223253 0.78385844976815 NA NA
"MIR4462" 0.0327544020049138 0 6.56372293697475 0 1 NA NA
"MIR4464" 0.150345378140684 0 6.56372293697475 0 1 NA NA
"MIR4465" 0.0210984394506731 0 6.56372293697475 0 1 NA NA
"MIR4466" 0.296289116160038 0.166086389243732 3.93730119064544 0.0421828001470482 0.966352973849645 NA NA
"MIR4467" 7.15587398043297 0.154270452940105 1.0068453342737 0.153221599871036 0.878223524560187 0.963706731040507 NA
"MIR4468" 0.0214813132539546 0 6.56372293697475 0 1 NA NA
"MIR4469" 3.3547611247773 -2.02036521709126 1.04030739816892 -1.94208483054852 0.0521268315995898 NA NA
"MIR4470" 0 NA NA NA NA NA NA
"MIR4471" 0 NA NA NA NA NA NA
"MIR4472-1" 0 NA NA NA NA NA NA
"MIR4472-2" 0 NA NA NA NA NA NA
"MIR4473" 0.210304109213344 0.501728160394889 6.56372293697475 0.0764395702275236 0.939069389190606 NA NA
"MIR4474" 0.255746854613524 0 6.56372293697475 0 1 NA NA
"MIR4475" 0 NA NA NA NA NA NA
"MIR4476" 0.0209510454731617 0 6.56372293697475 0 1 NA NA
"MIR4478" 0.101752566210181 0 6.56372293697475 0 1 NA NA
"MIR4479" 4.86427985677817 -1.06381768829955 0.838220740642227 -1.26913787349675 0.20439189437278 NA NA
"MIR448" 0 NA NA NA NA NA NA
"MIR4480" 0.583003713965953 -2.15525525879353 3.02974400079382 -0.711365467917038 0.476857792024559 NA NA
"MIR4483" 0 NA NA NA NA NA NA
"MIR4484" 0 NA NA NA NA NA NA
"MIR4485" 0 NA NA NA NA NA NA
"MIR4486" 0.880753100537338 2.40582504272495 4.83697574780137 0.497382076769458 0.618919642309839 NA NA
"MIR4488" 0.0474532568231777 0.501728160841436 6.56372293697475 0.0764395702955563 0.939069389136483 NA NA
"MIR4489" 0.374637973878827 -0.796684005414434 3.5042560994523 -0.227347540477693 0.820153508824602 NA NA
"MIR4490" 0 NA NA NA NA NA NA
"MIR4491" 0 NA NA NA NA NA NA
"MIR4492" 0.175456935879695 0 6.56372293697475 0 1 NA NA
"MIR4493" 0 NA NA NA NA NA NA
"MIR4497" 0 NA NA NA NA NA NA
"MIR4498" 0.02405768720889 -0.796669060308535 6.56372293697475 -0.121374571711542 0.90339435679221 NA NA
"MIR4499" 0 NA NA NA NA NA NA
"MIR449A" 0 NA NA NA NA NA NA
"MIR449B" 0 NA NA NA NA NA NA
"MIR449C" 0.127282858034446 0 6.56372293697475 0 1 NA NA
"MIR4500" 0.264173366046146 0 6.56372293697475 0 1 NA NA
"MIR4503" 0 NA NA NA NA NA NA
"MIR4505" 0 NA NA NA NA NA NA
"MIR4508" 1.23375653931637 3.38801263372756 2.42534015347605 1.39692266623788 0.162436827715626 NA NA
"MIR4509-1" 0 NA NA NA NA NA NA
"MIR4509-2" 0 NA NA NA NA NA NA
"MIR4509-3" 0 NA NA NA NA NA NA
"MIR450A1" 0.042607441040579 0 6.56372293697475 0 1 NA NA
"MIR450A2" 0.0211374424640271 0 6.56372293697475 0 1 NA NA
"MIR450B" 0 NA NA NA NA NA NA
"MIR4510" 0.190102083999909 0 6.56372293697475 0 1 NA NA
"MIR4511" 0.155373949746289 -2.79230200452163 6.5171723118525 -0.428452996316115 0.66832134767628 NA NA
"MIR4513" 0.0959124821338741 0 6.56372293697475 0 1 NA NA
"MIR4514" 0.313248333907485 -0.915890801638671 3.98710985410498 -0.229712958797888 0.818314824500192 NA NA
"MIR4515" 0.521433698573115 0.27899632107655 4.2901693384183 0.0650315404984481 0.948148887711626 NA NA
"MIR4516" 0 NA NA NA NA NA NA
"MIR4518" 0 NA NA NA NA NA NA
"MIR4519" 7.05411854363877 0.427833726912981 0.847481786783789 0.504829405876225 0.613678660266291 0.853442808545829 NA
"MIR451A" 0.0424724563312096 0 6.56372293697475 0 1 NA NA
"MIR451B" 0.28627012763871 0 6.56372293697213 0 1 NA NA
"MIR452" 0.649388945327277 0 6.56372293697475 0 1 NA NA
"MIR4520B" 2.44267077639362 -1.50577619006907 1.50722704893064 -0.999037398603882 0.317776574787787 NA NA
"MIR4521" 0.183872121619636 -1.49115190377215 6.56149216095072 -0.22725804850403 0.820223092104585 NA NA
"MIR4522" 0.310483542054521 0.357466619670093 4.57573098074697 0.0781222980927383 0.937730770084783 NA NA
"MIR4524A" 0.28382047733513 0 6.56372293697475 0 1 NA NA
"MIR4524B" 0.420399757792256 4.33793751202153 6.50820221580696 0.666533916460932 0.505069892423623 NA NA
"MIR4526" 0.0828805130859391 0 6.56372293697475 0 1 NA NA
"MIR4529" 0.0528284400977331 0 6.56372293697475 0 1 NA NA
"MIR4530" 0.04588580685012 0 6.56372293697475 0 1 NA NA
"MIR4531" 0 NA NA NA NA NA NA
"MIR4532" 0 NA NA NA NA NA NA
"MIR4533" 0.1962522860925 -0.796680665075361 6.5637229369726 -0.121376339727529 0.90339295647239 NA NA
"MIR4534" 4.98655373048599 0.200334052484688 1.03690517657129 0.193203830987832 0.846799338569001 NA NA
"MIR4535" 0.286500119897371 0 6.56372293697475 0 1 NA NA
"MIR4536-1" 0 NA NA NA NA NA NA
"MIR454" 4.27563922356823 1.87486158287237 1.64117441925195 1.14239020598855 0.253291860477208 NA NA
"MIR4540" 0.0904786934764894 2.11905193605542 6.5380959492702 0.324108418184342 0.745855953859285 NA NA
"MIR455" 0 NA NA NA NA NA NA
"MIR4632" 0 NA NA NA NA NA NA
"MIR4633" 0.234618969683156 -2.47061444782751 6.52543853603996 -0.37861278352134 0.704975427834252 NA NA
"MIR4634" 0 NA NA NA NA NA NA
"MIR4635" 0.33622668259529 0.357466517165732 3.50265369778062 0.102055911891099 0.918712295441828 NA NA
"MIR4636" 0.0745295944666466 -1.61291561655413 6.55837207766241 -0.245932313301905 0.805734629465581 NA NA
"MIR4637" 0.0410825841070221 0.501728160841436 6.56372293697475 0.0764395702955563 0.939069389136483 NA NA
"MIR4638" 0.115429899346937 -0.796669060586427 6.56372293697475 -0.12137457175388 0.903394356758677 NA NA
"MIR4639" 0.609721647368165 2.32515631776361 3.38564787865274 0.686768500771814 0.492228622405901 NA NA
"MIR4640" 8.05654534425691 1.39919622537451 1.49436087013424 0.936317494213307 0.349109743514531 0.705808848038524 NA
"MIR4641" 0.340183790137245 -0.299318370703059 3.1286422746532 -0.0956703721380986 0.923782372544018 NA NA
"MIR4642" 0.429903680472519 0.501720412265572 6.56372293697425 0.0764383897801839 0.939070328303722 NA NA
"MIR4643" 0.0847800581835767 0.501728160731992 6.56372293697475 0.0764395702788822 0.939069389149748 NA NA
"MIR4644" 0.32631128599871 2.44133400755424 6.53048768657797 0.373836400085691 0.708526036401905 NA NA
"MIR4645" 1.0121668169055 -0.262412415630605 2.12137630945706 -0.123699135537988 0.901553496145116 NA NA
"MIR4646" 0.0685832273497771 0 6.56372293697475 0 1 NA NA
"MIR4647" 0 NA NA NA NA NA NA
"MIR4648" 1.87166751912012 1.6451956560187 2.22949172783312 0.737924090715373 0.460560578676388 NA NA
"MIR4649" 0 NA NA NA NA NA NA
"MIR4650-1" 0 NA NA NA NA NA NA
"MIR4650-2" 0 NA NA NA NA NA NA
"MIR4651" 3.00757850986552 -0.247506993783628 1.17019774559547 -0.211508691343172 0.832490350909408 NA NA
"MIR4652" 0.443845764709253 0.501730104724926 5.16732094453368 0.0970967567353617 0.922649556443594 NA NA
"MIR4653" 1.79795221332557 -0.481741068360474 1.85178733841041 -0.26014923980094 0.794748657211826 NA NA
"MIR4654" 0.356444027666146 -0.796675836993351 6.24405046798541 -0.127589589654677 0.898473770046349 NA NA
"MIR4655" 0.0542357152588684 0 6.56372293697475 0 1 NA NA
"MIR4656" 1.12463055665712 1.52903468557127 1.66872993546476 0.916286484155042 0.359516655110082 NA NA
"MIR4657" 0 NA NA NA NA NA NA
"MIR4658" 0 NA NA NA NA NA NA
"MIR4659A" 1.36252908727326 0.203148711085417 1.78515076245238 0.113799190162706 0.909396980580229 NA NA
"MIR4659B" 0 NA NA NA NA NA NA
"MIR4660" 0.828998215556492 -0.21960931450617 2.95215867704205 -0.0743894006152169 0.940700542519498 NA NA
"MIR4661" 0 NA NA NA NA NA NA
"MIR4663" 0.277752723678981 -0.796669060745999 6.56372293697475 -0.121374571778191 0.903394356739422 NA NA
"MIR4665" 1.54449761475597 -0.300830966945106 1.97203401618119 -0.152548568876951 0.8787542862294 NA NA
"MIR4667" 0.0222388622921277 0 6.56372293697475 0 1 NA NA
"MIR4668" 0.0853170820719048 -0.219602094159455 6.56372293697475 -0.033456941474844 0.973310202317899 NA NA
"MIR4669" 0 NA NA NA NA NA NA
"MIR4670" 0 NA NA NA NA NA NA
"MIR4671" 0.144038147689642 0 6.56372293697475 0 1 NA NA
"MIR4672" 2.83278688225018 -0.813931234294103 2.08430901555103 -0.390504108662085 0.6961638177284 NA NA
"MIR4673" 0.255045894700619 1.01865922347507 6.52165781213227 0.156196361848371 0.875878244364339 NA NA
"MIR4674" 0.632482132477616 1.64908923080765 2.67034575718556 0.617556444280731 0.536867763289259 NA NA
"MIR4675" 0.0195982185069705 0 6.56372293697475 0 1 NA NA
"MIR4676" 0.0529228770130646 0 6.56372293697475 0 1 NA NA
"MIR4677" 2.54164654555933 -0.479881496744282 1.23416215508875 -0.388831803637483 0.697400572611567 NA NA
"MIR4678" 0 NA NA NA NA NA NA
"MIR4679-1" 0 NA NA NA NA NA NA
"MIR4679-2" 0.0223039813230588 0 6.56372293697475 0 1 NA NA
"MIR4680" 0 NA NA NA NA NA NA
"MIR4681" 0.110944285618225 -1.61291838740555 6.55837197345727 -0.24593273970023 0.805734299383555 NA NA
"MIR4682" 1.59705601979197 -0.123755799548745 1.94343743630058 -0.0636788183849744 0.949225970989915 NA NA
"MIR4683" 0 NA NA NA NA NA NA
"MIR4684" 0.445342207437309 -1.61291838743239 6.55837197337706 -0.24593273970733 0.805734299378059 NA NA
"MIR4685" 0.208717847293517 0.501730780415954 5.59857992646924 0.0896175078333431 0.928591171150271 NA NA
"MIR4686" 0.0248194190545009 -0.796669060308535 6.56372293697475 -0.121374571711542 0.90339435679221 NA NA
"MIR4687" 0 NA NA NA NA NA NA
"MIR4688" 0 NA NA NA NA NA NA
"MIR4689" 0.814291950562887 1.71771221020281 1.98730676669612 0.864341750850318 0.387400181165053 NA NA
"MIR4690" 0 NA NA NA NA NA NA
"MIR4692" 0 NA NA NA NA NA NA
"MIR4693" 0 NA NA NA NA NA NA
"MIR4694" 0 NA NA NA NA NA NA
"MIR4695" 0 NA NA NA NA NA NA
"MIR4696" 0 NA NA NA NA NA NA
"MIR4697" 0 NA NA NA NA NA NA
"MIR4698" 0 NA NA NA NA NA NA
"MIR4699" 0 NA NA NA NA NA NA
"MIR4700" 0 NA NA NA NA NA NA
"MIR4701" 3.46392533975847 -0.6778584003959 1.48000211735626 -0.458011777447158 0.646943979903776 NA NA
"MIR4703" 0 NA NA NA NA NA NA
"MIR4705" 0.271574405714156 0 6.56372293697475 0 1 NA NA
"MIR4706" 0.398228878625904 0.321613088025689 4.45789553335918 0.0721445995355889 0.942486833376717 NA NA
"MIR4707" 0 NA NA NA NA NA NA
"MIR4708" 0 NA NA NA NA NA NA
"MIR4709" 0 NA NA NA NA NA NA
"MIR4710" 0 NA NA NA NA NA NA
"MIR4711" 0 NA NA NA NA NA NA
"MIR4713" 0.0828805130859391 0 6.56372293697475 0 1 NA NA
"MIR4714" 0.496697656140334 -0.796669060920957 6.56372293697475 -0.121374571804846 0.90339435671831 NA NA
"MIR4715" 0 NA NA NA NA NA NA
"MIR4716" 0.0625608450148796 0 6.56372293697475 0 1 NA NA
"MIR4717" 0.320432561687557 2.85830144746316 6.51386887599319 0.438802423241494 0.66080470431408 NA NA
"MIR4718" 0 NA NA NA NA NA NA
"MIR4719" 0.0602109577860321 0 6.56372293697475 0 1 NA NA
"MIR4721" 0.0218680358661831 -0.796669060308534 6.56372293697475 -0.121374571711542 0.90339435679221 NA NA
"MIR4722" 0 NA NA NA NA NA NA
"MIR4723" 0.247358105205455 2.9271801067016 6.52178629978966 0.448831036796775 0.653553547621436 NA NA
"MIR4724" 0 NA NA NA NA NA NA
"MIR4725" 0 NA NA NA NA NA NA
"MIR4726" 0 NA NA NA NA NA NA
"MIR4727" 0.118186004895358 -0.796669060594991 6.56372293697475 -0.121374571755184 0.903394356757644 NA NA
"MIR4728" 3.61389668939833 0.854323551220942 1.85641449413869 0.460200862425025 0.645372052013765 NA NA
"MIR4729" 0.352804875261118 -1.96236915739703 6.52351293826895 -0.30081478736482 0.763555731696938 NA NA
"MIR4730" 13.335221303664 0.025273641718597 0.771217023172919 0.0327711149510378 0.973857112765424 0.993662782952401 NA
"MIR4731" 0 NA NA NA NA NA NA
"MIR4732" 0.0267473251137505 0 6.56372293697475 0 1 NA NA
"MIR4733" 0.207911806370656 -0.796669060872569 6.56372293697475 -0.121374571797474 0.903394356724149 NA NA
"MIR4734" 0.041079531760925 0 6.56372293697475 0 1 NA NA
"MIR4735" 0.964860729833872 1.50974454001713 4.90691617925494 0.307676855455553 0.758328232627516 NA NA
"MIR4736" 0.169560959718481 0 6.56372293697475 0 1 NA NA
"MIR4738" 5.16416720356256 -0.831553735245373 0.953982840090915 -0.871665296585551 0.383390997529292 NA NA
"MIR4739" 0 NA NA NA NA NA NA
"MIR4740" 0.123286084769003 0 6.56372293697475 0 1 NA NA
"MIR4741" 0 NA NA NA NA NA NA
"MIR4742" 0.315030042098543 0 6.56372293697475 0 1 NA NA
"MIR4743" 0 NA NA NA NA NA NA
"MIR4744" 1.42338227013502 0.332900788597909 2.34585835237718 0.141910012708382 0.88715108536571 NA NA
"MIR4745" 0 NA NA NA NA NA NA
"MIR4746" 5.96243050574944 0.628868682518098 1.09032791540627 0.576770229975971 0.564094682643068 0.825661092994228 NA
"MIR4747" 0.0919364213701836 0 6.56372293697475 0 1 NA NA
"MIR4748" 0.520262522358622 -1.01589571610724 3.322295421729 -0.305781270823455 0.759771189593249 NA NA
"MIR4749" 0.172659465923797 0 6.56372293697475 0 1 NA NA
"MIR4750" 0.827907079905301 0.846391711964275 2.98832412813641 0.283232901007999 0.776998309139352 NA NA
"MIR4751" 0 NA NA NA NA NA NA
"MIR4752" 0 NA NA NA NA NA NA
"MIR4753" 0.930425005119068 -1.74024167148168 3.30685052427506 -0.526253502753405 0.598712084672038 NA NA
"MIR4754" 0.754627327265584 -2.16935127722541 2.47885917209685 -0.875140992939252 0.381497194769522 NA NA
"MIR4755" 1.15244921646434 2.71237959959548 2.37069308999901 1.14412937340472 0.252569987642675 NA NA
"MIR4756" 0 NA NA NA NA NA NA
"MIR4757" 0 NA NA NA NA NA NA
"MIR4758" 0 NA NA NA NA NA NA
"MIR4759" 0 NA NA NA NA NA NA
"MIR4760" 0 NA NA NA NA NA NA
"MIR4761" 0.144168071949999 -0.796669060726323 6.56372293697475 -0.121374571775193 0.903394356741797 NA NA
"MIR4762" 0.982731850388593 -1.61282949146292 6.47161809655698 -0.249215801581521 0.803193857074265 NA NA
"MIR4763" 0 NA NA NA NA NA NA
"MIR4764" 0 NA NA NA NA NA NA
"MIR4765" 0 NA NA NA NA NA NA
"MIR4766" 3.82540186058517 0.959942291235925 1.40021080109974 0.68556983740018 0.492984407379584 NA NA
"MIR4768" 1.65373169183149 -0.607266086962332 2.37277892079129 -0.255930327786213 0.798004636114135 NA NA
"MIR4769" 0 NA NA NA NA NA NA
"MIR4770" 0 NA NA NA NA NA NA
"MIR4772" 0 NA NA NA NA NA NA
"MIR4773-1" 0 NA NA NA NA NA NA
"MIR4773-2" 0 NA NA NA NA NA NA
"MIR4774" 0.487239809357591 0 6.56372293697475 0 1 NA NA
"MIR4775" 0 NA NA NA NA NA NA
"MIR4776-1" 0 NA NA NA NA NA NA
"MIR4776-2" 0 NA NA NA NA NA NA
"MIR4777" 1.38117534655338 1.8035021755909 1.53803444758355 1.17260193906868 0.240955471461556 NA NA
"MIR4778" 0 NA NA NA NA NA NA
"MIR4779" 0.271574405714156 0 6.56372293697475 0 1 NA NA
"MIR4780" 0 NA NA NA NA NA NA
"MIR4781" 0.184413062299204 0 6.56372293697475 0 1 NA NA
"MIR4782" 0.988829686729032 -0.796685485740346 2.2894485711615 -0.34798138546356 0.72785416314421 NA NA
"MIR4783" 0.103421480170096 -0.796669060591825 6.56372293697475 -0.121374571754702 0.903394356758026 NA NA
"MIR4788" 0 NA NA NA NA NA NA
"MIR4789" 0 NA NA NA NA NA NA
"MIR4790" 0 NA NA NA NA NA NA
"MIR4791" 0 NA NA NA NA NA NA
"MIR4792" 0 NA NA NA NA NA NA
"MIR4794" 0.17606976211431 2.11904603618059 6.53809537752688 0.324107544142641 0.745856615560252 NA NA
"MIR4795" 2.19593227208745 0.810202747828256 1.71436802478471 0.472595578146063 0.636501737809887 NA NA
"MIR4796" 0 NA NA NA NA NA NA
"MIR4797" 0.132473684679951 1.07879512690438 6.56372293697475 0.164357200519131 0.86944995436193 NA NA
"MIR4798" 0 NA NA NA NA NA NA
"MIR4799" 0 NA NA NA NA NA NA
"MIR4800" 0 NA NA NA NA NA NA
"MIR4801" 6.80945239174315 0.211806624754737 1.40664826157914 0.150575400076888 0.880310668000273 0.964033518887287 NA
"MIR4802" 0 NA NA NA NA NA NA
"MIR4803" 2.74261716573185 1.9778741639588 2.46818548317342 0.801347458464014 0.422930523363703 NA NA
"MIR4804" 0.495644594336877 -0.869881235328246 6.56234748711297 -0.132556411716463 0.894544206528681 NA NA
"MIR483" 0.252523364714043 -0.219609842334936 6.56372293697425 -0.0334581219292252 0.973309260978591 NA NA
"MIR484" 0 NA NA NA NA NA NA
"MIR485" 0 NA NA NA NA NA NA
"MIR486" 3.3501628318959 0.0380018617084359 1.07589484181925 0.0353211673030963 0.971823644793465 NA NA
"MIR486-2" 0 NA NA NA NA NA NA
"MIR487A" 0 NA NA NA NA NA NA
"MIR487B" 0 NA NA NA NA NA NA
"MIR488" 0.0252143945310499 0.501728160907542 6.56372293697475 0.0764395703056277 0.93906938912847 NA NA
"MIR489" 0 NA NA NA NA NA NA
"MIR490" 3.57923993446662 -1.18665000133299 1.13675341447243 -1.0438939406078 0.296534461957882 NA NA
"MIR491" 2.81216701264432 1.66902805013784 1.75762223975974 0.949594294144791 0.342318438836517 NA NA
"MIR492" 0.0480873816598341 0 6.56372293697475 0 1 NA NA
"MIR493" 0 NA NA NA NA NA NA
"MIR494" 0 NA NA NA NA NA NA
"MIR495" 0 NA NA NA NA NA NA
"MIR496" 0.0209510454731617 0 6.56372293697475 0 1 NA NA
"MIR497" 0 NA NA NA NA NA NA
"MIR498" 0 NA NA NA NA NA NA
"MIR4999" 0.964854251314255 2.2864348916201 2.36238426382422 0.967850542620372 0.33311901744027 NA NA
"MIR499A" 0.173348681986742 -2.7922996590972 6.51717261924477 -0.428452616223748 0.668321624349484 NA NA
"MIR499B" 2.96296384043258 -1.19263701690146 1.07385131453484 -1.11061652647702 0.26673344606408 NA NA
"MIR5000" 0.428878720863129 1.71912923670168 5.19959457271071 0.330627554256687 0.740925830400695 NA NA
"MIR5001" 0.465787115363117 -1.60603054121037 3.4388241846194 -0.467028977053715 0.640479146418951 NA NA
"MIR5002" 2.81848937713948 0 3.05493854660858 0 1 NA NA
"MIR5003" 0 NA NA NA NA NA NA
"MIR5004" 0.0271574405714156 0 6.56372293697475 0 1 NA NA
"MIR5006" 0.998614112362804 -1.49770887527654 2.44286361282189 -0.613095576607509 0.539813144862751 NA NA
"MIR5007" 0.0864598494829893 0 6.56372293697475 0 1 NA NA
"MIR5008" 0.552889465286748 2.72056734242178 5.89517785756123 0.461490290565593 0.644446885841299 NA NA
"MIR5009" 0 NA NA NA NA NA NA
"MIR500A" 0 NA NA NA NA NA NA
"MIR500B" 0.0200212413889407 0 6.56372293697475 0 1 NA NA
"MIR501" 0.0222388622921277 0 6.56372293697475 0 1 NA NA
"MIR5011" 0.0872915378115907 -0.796669060499756 6.56372293697475 -0.121374571740675 0.903394356769136 NA NA
"MIR502" 0 NA NA NA NA NA NA
"MIR503" 0.760435261830619 2.00113625408036 3.85025100181043 0.519741765702914 0.603243572615004 NA NA
"MIR503HG" 16.0680260098803 1.65078792005039 1.33127798870452 1.2400024142642 0.214974501175598 0.604939187115577 NA
"MIR504" 0 NA NA NA NA NA NA
"MIR505" 0 NA NA NA NA NA NA
"MIR506" 0 NA NA NA NA NA NA
"MIR507" 0.0213759864070273 0 6.56372293697475 0 1 NA NA
"MIR508" 0 NA NA NA NA NA NA
"MIR5088" 0.0244925044214033 0 6.56372293697475 0 1 NA NA
"MIR5089" 1.37047396363199 -0.480088174392329 1.71735914749631 -0.27955024730397 0.779822582532481 NA NA
"MIR509-1" 0 NA NA NA NA NA NA
"MIR509-2" 0 NA NA NA NA NA NA
"MIR509-3" 0 NA NA NA NA NA NA
"MIR5090" 0.112012726798859 0 6.56372293697475 0 1 NA NA
"MIR5091" 1.62930025469686 -0.501788177392308 1.57771088917894 -0.318048243714313 0.750448342169036 NA NA
"MIR5092" 0 NA NA NA NA NA NA
"MIR5093" 0.590000729182788 3.70057633375379 3.35477070641705 1.10307876680671 0.269992960817838 NA NA
"MIR5094" 1.92549241121161 1.42946359954304 1.93562627043683 0.738501859256355 0.460209537761554 NA NA
"MIR5095" 0 NA NA NA NA NA NA
"MIR510" 0 NA NA NA NA NA NA
"MIR5100" 0 NA NA NA NA NA NA
"MIR511-1" 0 NA NA NA NA NA NA
"MIR512-1" 0 NA NA NA NA NA NA
"MIR512-2" 0 NA NA NA NA NA NA
"MIR514A1" 0 NA NA NA NA NA NA
"MIR514A2" 0 NA NA NA NA NA NA
"MIR514A3" 0 NA NA NA NA NA NA
"MIR514B" 0 NA NA NA NA NA NA
"MIR515-1" 0 NA NA NA NA NA NA
"MIR515-2" 0 NA NA NA NA NA NA
"MIR516A1" 0 NA NA NA NA NA NA
"MIR516A2" 0 NA NA NA NA NA NA
"MIR516B1" 0 NA NA NA NA NA NA
"MIR516B2" 0 NA NA NA NA NA NA
"MIR517A" 0 NA NA NA NA NA NA
"MIR517B" 0 NA NA NA NA NA NA
"MIR517C" 0 NA NA NA NA NA NA
"MIR5186" 0 NA NA NA NA NA NA
"MIR5187" 1.44484619008355 -1.19979334881747 2.37476028003984 -0.505227141830643 0.613399308941652 NA NA
"MIR5188" 0.577916910300805 0 6.56372293697423 0 1 NA NA
"MIR5189" 0.475266534172135 0.881966736067495 6.55439421671282 0.134561136682716 0.892958870504949 NA NA
"MIR518A1" 0 NA NA NA NA NA NA
"MIR518A2" 0 NA NA NA NA NA NA
"MIR518B" 0 NA NA NA NA NA NA
"MIR518C" 0 NA NA NA NA NA NA
"MIR518D" 0 NA NA NA NA NA NA
"MIR518E" 0 NA NA NA NA NA NA
"MIR518F" 0 NA NA NA NA NA NA
"MIR5190" 0.265432566256033 -2.60525740259213 6.52175474804296 -0.399471845115597 0.689545565202145 NA NA
"MIR5191" 0.63499877044229 2.04115917692277 4.28578389796812 0.476262738746692 0.633887207717802 NA NA
"MIR5192" 0.0953711419552671 0 6.56372293697475 0 1 NA NA
"MIR5193" 0 NA NA NA NA NA NA
"MIR5194" 0.670251726770156 -0.219609035056435 3.79190249724731 -0.0579152642284072 0.953816124434638 NA NA
"MIR5196" 0 NA NA NA NA NA NA
"MIR5197" 0 NA NA NA NA NA NA
"MIR519A1" 0 NA NA NA NA NA NA
"MIR519A2" 0.02405768720889 -0.796669060308535 6.56372293697475 -0.121374571711542 0.90339435679221 NA NA
"MIR519B" 0 NA NA NA NA NA NA
"MIR519C" 0 NA NA NA NA NA NA
"MIR519D" 0 NA NA NA NA NA NA
"MIR519E" 0 NA NA NA NA NA NA
"MIR520A" 0 NA NA NA NA NA NA
"MIR520B" 0 NA NA NA NA NA NA
"MIR520C" 0 NA NA NA NA NA NA
"MIR520D" 0 NA NA NA NA NA NA
"MIR520E" 0 NA NA NA NA NA NA
"MIR520F" 0.0327544020049138 0 6.56372293697475 0 1 NA NA
"MIR520G" 0.0223039813230588 0 6.56372293697475 0 1 NA NA
"MIR520H" 0 NA NA NA NA NA NA
"MIR521-1" 0 NA NA NA NA NA NA
"MIR521-2" 0 NA NA NA NA NA NA
"MIR522" 0 NA NA NA NA NA NA
"MIR523" 0 NA NA NA NA NA NA
"MIR524" 0 NA NA NA NA NA NA
"MIR525" 0 NA NA NA NA NA NA
"MIR526A1" 0 NA NA NA NA NA NA
"MIR526A2" 0 NA NA NA NA NA NA
"MIR526B" 0 NA NA NA NA NA NA
"MIR527" 0 NA NA NA NA NA NA
"MIR532" 0 NA NA NA NA NA NA
"MIR539" 0 NA NA NA NA NA NA
"MIR541" 0.0205364351816825 0 6.56372293697475 0 1 NA NA
"MIR542" 0.0226196733691223 0.501728160907542 6.56372293697475 0.0764395703056276 0.93906938912847 NA NA
"MIR543" 0 NA NA NA NA NA NA
"MIR545" 0.442293417706344 -0.219605642149954 6.01313390392837 -0.0365209964817989 0.970866937104182 NA NA
"MIR548A1" 0.0207201282714848 0 6.56372293697475 0 1 NA NA
"MIR548A2" 0.0195982185069705 0 6.56372293697475 0 1 NA NA
"MIR548A3" 0 NA NA NA NA NA NA
"MIR548AA1" 0 NA NA NA NA NA NA
"MIR548AA2" 1.5409751293196 -0.670513892545277 1.73125781371878 -0.387298695337004 0.698535091289564 NA NA
"MIR548AC" 5.03672129049894 -0.822842849452676 1.3108009602058 -0.627740499460334 0.530173949927134 NA NA
"MIR548AD" 0 NA NA NA NA NA NA
"MIR548AE2" 2.07768087009623 -1.49916482009236 2.23800844121597 -0.669865578915256 0.502943484032993 NA NA
"MIR548AI" 0.0424323587271163 0 6.56372293697475 0 1 NA NA
"MIR548AJ2" 0.567895894397198 2.56805684461721 4.99089113315541 0.514548760151697 0.606868378893925 NA NA
"MIR548AL" 0 NA NA NA NA NA NA
"MIR548AN" 0.33488261117632 1.21587194305425 6.54319470002309 0.18582236946884 0.852584061747346 NA NA
"MIR548AP" 4.58685300030203 -0.0785520974967129 1.43738336582455 -0.054649371465108 0.956417804757855 NA NA
"MIR548AQ" 0.190102083999909 0 6.56372293697475 0 1 NA NA
"MIR548AR" 0.074472479892017 1.07879512710069 6.56372293697475 0.16435720054904 0.869449954338385 NA NA
"MIR548AS" 0 NA NA NA NA NA NA
"MIR548AU" 0.171025207277908 0 6.56372293697475 0 1 NA NA
"MIR548AV" 0.0665161471611267 0 6.56372293697475 0 1 NA NA
"MIR548AX" 0.0743280085356718 0 6.56372293697475 0 1 NA NA
"MIR548AY" 0.0607177389882829 0 6.56372293697475 0 1 NA NA
"MIR548AZ" 0.327678500693419 2.36017671726542 6.51957952901131 0.362013640107146 0.717341837466881 NA NA
"MIR548B" 0.293396951666044 1.07879512661462 6.56372293697475 0.164357200474985 0.86944995439668 NA NA
"MIR548BA" 0.0496388381090019 -1.63263319203747 6.55763558827964 -0.248966745720888 0.80338650467651 NA NA
"MIR548C" 0.176314426427576 2.08551196500667 6.53898912161205 0.318934918872067 0.749775864527781 NA NA
"MIR548D1" 1.3679363041714 -2.00779510859791 3.10690383741384 -0.646236643831623 0.518126111568694 NA NA
"MIR548D2" 0.0655643357379342 -0.796669060440746 6.56372293697475 -0.121374571731685 0.903394356776256 NA NA
"MIR548F1" 0.0619766917246521 0 6.56372293697475 0 1 NA NA
"MIR548F2" 0.172688599076493 2.85863710656024 6.52284443055402 0.438250081999493 0.661205007428937 NA NA
"MIR548F3" 0.270960303130075 2.70461524257372 6.52541300257525 0.414474186002686 0.678526868247438 NA NA
"MIR548F4" 0.0264142200488665 0 6.56372293697475 0 1 NA NA
"MIR548F5" 1.61340549986338 0.0316063456774839 2.0903759483799 0.0151199336664679 0.987936498013258 NA NA
"MIR548G" 0 NA NA NA NA NA NA
"MIR548H2" 0 NA NA NA NA NA NA
"MIR548H3" 0.0591001789411362 -0.796669060433809 6.56372293697475 -0.121374571730628 0.903394356777094 NA NA
"MIR548I1" 0.694749395311402 0.44202172135367 2.66536685847246 0.165838980082087 0.868283669177573 NA NA
"MIR548I2" 0.480663491425803 -0.219603454945394 5.95160222367657 -0.0368982076913291 0.970566168830902 NA NA
"MIR548I3" 0.0211374424640271 0 6.56372293697475 0 1 NA NA
"MIR548I4" 0.0480873816598341 0 6.56372293697475 0 1 NA NA
"MIR548J" 0.279638789484867 0 6.56372293697475 0 1 NA NA
"MIR548K" 0.446032321497368 2.15868447079469 6.5370664323854 0.330222201827461 0.741232072274064 NA NA
"MIR548M" 0 NA NA NA NA NA NA
"MIR548N" 10.2040877355369 0.507047418972688 0.938129176567506 0.540487847129869 0.588860639811234 0.839883305011603 NA
"MIR548O2" 1.30466929300192 -0.892745924776943 2.07344635170987 -0.430561381074914 0.666787326632783 NA NA
"MIR548Q" 1.75550017709454 1.8106963539108 1.67770881314869 1.07926735540748 0.280468561020477 NA NA
"MIR548T" 2.20893410000487 -0.0473258656366493 1.51157674436012 -0.0313089400278405 0.975023160793296 NA NA
"MIR548W" 0.45912942499854 3.4420627098036 6.51525488437065 0.528308219845814 0.597285427397624 NA NA
"MIR548X" 0.303157973512753 0 6.37719085050914 0 1 NA NA
"MIR548Y" 0.993091335264048 3.58749223343669 3.04982451022471 1.17629464298992 0.239477155718324 NA NA
"MIR548Z" 0 NA NA NA NA NA NA
"MIR549A" 0 NA NA NA NA NA NA
"MIR550A1" 8.29690176058216 0.0511819746071202 0.804120701681624 0.0636496169046332 0.949249223230244 0.987451222430395 NA
"MIR550A2" 2.25018530686933 3.38860335558022 2.20802624082374 1.53467530998003 0.124863603525676 NA NA
"MIR550A3" 4.01743547884566 -0.0108688746780692 1.48808835249515 -0.00730391757978943 0.994172368744402 NA NA
"MIR550B1" 0.0489850088428066 0 6.56372293697475 0 1 NA NA
"MIR550B2" 0 NA NA NA NA NA NA
"MIR551A" 0.240734646447665 1.22631897904849 6.51793759293095 0.188145247106768 0.850762792336677 NA NA
"MIR551B" 0.074751045209562 0 6.56372293697475 0 1 NA NA
"MIR553" 1.79400710415791 1.23471192637543 2.57933244891764 0.478694371830024 0.632156070309096 NA NA
"MIR554" 0.461944141076311 1.87067680558088 5.17162783792261 0.361719146119438 0.717561918010918 NA NA
"MIR555" 3.45448471435911 0.342672848584907 1.23683883451676 0.277055376191184 0.781737585649365 NA NA
"MIR556" 1.28508440144914 0.799682464233441 2.21878138563281 0.360415167267759 0.718536685884465 NA NA
"MIR557" 0.5096767983983 2.17751353061041 6.5063182469153 0.334676763105277 0.737868931941711 NA NA
"MIR5572" 0.953875973281498 0.67946712480184 2.2365159072589 0.303806077388738 0.761275636374171 NA NA
"MIR5579" 1.86893557261636 1.3494480599537 2.5770984809922 0.523630769218471 0.600535376245521 NA NA
"MIR558" 0.296213371421648 0.501722636610684 6.56372293697475 0.0764387286648529 0.939070058701651 NA NA
"MIR5580" 0 NA NA NA NA NA NA
"MIR5582" 1.74512918474097 0.996255167159246 3.81696525138718 0.261007135655003 0.794087004487475 NA NA
"MIR5583-1" 0 NA NA NA NA NA NA
"MIR5583-2" 0 NA NA NA NA NA NA
"MIR5584" 0.463599120551191 0.287611910172264 6.54852779675603 0.0439200869414863 0.96496810368525 NA NA
"MIR5586" 2.09856261744196 0.747019423780396 1.69708010873915 0.440179234871475 0.659807298042335 NA NA
"MIR5588" 0 NA NA NA NA NA NA
"MIR559" 0.242161172487545 0 6.56372293697475 0 1 NA NA
"MIR561" 0 NA NA NA NA NA NA
"MIR563" 8.76364692854143 0.646225898835435 1.1093136791099 0.582545686585206 0.560199177465001 0.824817302006635 NA
"MIR564" 0.534825609785659 1.52342212419634 4.35545781129874 0.349773132974529 0.726508963729753 NA NA
"MIR567" 0 NA NA NA NA NA NA
"MIR5680" 0.0248194190545009 -0.796669060308535 6.56372293697475 -0.121374571711542 0.90339435679221 NA NA
"MIR5681A" 0 NA NA NA NA NA NA
"MIR5681B" 0 NA NA NA NA NA NA
"MIR5684" 0.245546735556362 3.10525690773763 6.51926032785124 0.476320433849147 0.633846109938022 NA NA
"MIR5685" 0.0727887845786151 0 6.56372293697475 0 1 NA NA
"MIR5687" 0.627290898751307 3.27462719666218 6.51712954768473 0.502464646851392 0.615340714677644 NA NA
"MIR5688" 0.0970930994400519 0 6.56372293697475 0 1 NA NA
"MIR5689" 0 NA NA NA NA NA NA
"MIR569" 0.695490658514538 2.29891386009706 2.65040060579224 0.867383540085586 0.385731897425738 NA NA
"MIR5690" 0.253454239470706 -3.0352071077932 6.51203924792902 -0.466091648443069 0.641149900975046 NA NA
"MIR5691" 0.269728757485245 -0.219609883846652 6.48088534272953 -0.0338857844619975 0.972968229034948 NA NA
"MIR5692A1" 0 NA NA NA NA NA NA
"MIR5692B" 0 NA NA NA NA NA NA
"MIR5692C1" 0 NA NA NA NA NA NA
"MIR5692C2" 0 NA NA NA NA NA NA
"MIR5693" 2.08209811721292 0.787065320179048 1.53410212272474 0.513046236309958 0.60791897833641 NA NA
"MIR5694" 0.240534177010024 -0.79667182261824 6.56372293697475 -0.1213749925565 0.903394023470799 NA NA
"MIR5695" 0 NA NA NA NA NA NA
"MIR5696" 0.713921730649036 1.55050182343545 2.74211737175538 0.565439626839493 0.571774777746846 NA NA
"MIR5698" 0 NA NA NA NA NA NA
"MIR5699" 1.06189150252792 3.20616211358424 5.51747066421874 0.581092734099425 0.561177955366986 NA NA
"MIR5700" 0.133763559297536 2.68789146150234 6.52570869214791 0.411892652323963 0.680418106585007 NA NA
"MIR5702" 0 NA NA NA NA NA NA
"MIR5703" 0 NA NA NA NA NA NA
"MIR5704" 0.0211374424640271 0 6.56372293697475 0 1 NA NA
"MIR5705" 0 NA NA NA NA NA NA
"MIR5707" 0.0454509896376067 -0.796671822166036 6.56372293697475 -0.121374992487606 0.903394023525365 NA NA
"MIR5708" 0 NA NA NA NA NA NA
"MIR572" 0.0905197403869504 0 6.56372293697475 0 1 NA NA
"MIR5739" 0 NA NA NA NA NA NA
"MIR574" 0.0201684750081508 0 6.56372293697475 0 1 NA NA
"MIR575" 0.505744314958254 0.501728159910228 6.56372293697475 0.0764395701536843 0.93906938924935 NA NA
"MIR577" 0.0822801112430656 0 6.56372293697475 0 1 NA NA
"MIR578" 8.16959893430012 0.042704732135378 0.863747477172349 0.0494412235798135 0.960567676648395 0.990556941666415 NA
"MIR5787" 0.593130406324973 -0.997483440974801 2.35172514826392 -0.424149668047372 0.671456664854844 NA NA
"MIR580" 1.68349688107898 -1.3384630662048 1.63625200428887 -0.818005455575596 0.413354072108776 NA NA
"MIR581" 0.752235236463127 1.33112115655402 2.47836429961124 0.537096647479476 0.591200856442078 NA NA
"MIR583" 0 NA NA NA NA NA NA
"MIR585" 0.0223039813230588 0 6.56372293697475 0 1 NA NA
"MIR586" 0.0416738776457097 0 6.56372293697475 0 1 NA NA
"MIR589" 6.24398845713439 1.68058544805384 0.777647222616143 2.1611154765011 0.0306864203562324 0.363790029387765 NA
"MIR591" 0.0327544020049138 0 6.56372293697475 0 1 NA NA
"MIR592" 0.0874721434647323 -2.47061444740925 6.52543853610536 -0.378612783453449 0.704975427884674 NA NA
"MIR593" 1.32592708351155 1.2289838904689 2.9858384412946 0.411604282894837 0.680629491907782 NA NA
"MIR595" 1.36878941617183 0.807057675913513 2.008656800398 0.401789731204256 0.687838780094738 NA NA
"MIR596" 0.329368686309201 -0.219602094712214 6.56372293697475 -0.0334569415590582 0.973310202250743 NA NA
"MIR597" 3.36028778270571 1.16000480296545 1.96433202484596 0.590533977094031 0.554832713569845 NA NA
"MIR598" 1.78398206831739 1.07880409797132 3.64059556797105 0.296326268004701 0.766980927319685 NA NA
"MIR599" 0 NA NA NA NA NA NA
"MIR600" 0 NA NA NA NA NA NA
"MIR601" 1.18222265003644 -1.58087006961034 2.53857000969321 -0.622740386742925 0.533455138290525 NA NA
"MIR602" 2.60982022021318 -0.244428445437166 1.38421900485106 -0.176582205980814 0.859836572003096 NA NA
"MIR603" 0.171909779455277 0 6.56372293697475 0 1 NA NA
"MIR604" 0.577423135191739 -2.85742636200406 4.89399965433027 -0.583863212878607 0.559312344968463 NA NA
"MIR605" 0.25663334912129 0 6.56372293697386 0 1 NA NA
"MIR6068" 0.718389270791574 0 6.56372293697475 0 1 NA NA
"MIR6069" 0 NA NA NA NA NA NA
"MIR6070" 0 NA NA NA NA NA NA
"MIR6071" 0 NA NA NA NA NA NA
"MIR6072" 0.0200212413889407 0 6.56372293697475 0 1 NA NA
"MIR6073" 0 NA NA NA NA NA NA
"MIR6074" 0.0327544020049138 0 6.56372293697475 0 1 NA NA
"MIR6075" 0.341888187167872 -1.44695146231701 6.56234744521734 -0.220492967554096 0.825487248700253 NA NA
"MIR6076" 0.0480873816598341 0 6.56372293697475 0 1 NA NA
"MIR6077" 0 NA NA NA NA NA NA
"MIR6078" 0 NA NA NA NA NA NA
"MIR6079" 0.764753037100116 0.21476621919971 3.16751468235613 0.0678027541264489 0.945942651334176 NA NA
"MIR608" 0.8085482841235 -0.301715117532815 2.78594818489795 -0.108298897721196 0.913758596965736 NA NA
"MIR6080" 1.23660502546249 -3.32695604108743 1.95453608137769 -1.70217171879598 0.0887231826802269 NA NA
"MIR6081" 0.192181922591889 0 6.56372293697475 0 1 NA NA
"MIR6082" 0 NA NA NA NA NA NA
"MIR6083" 0.339309554864896 1.07879512675494 6.56372293697475 0.164357200496364 0.869449954379851 NA NA
"MIR6084" 0 NA NA NA NA NA NA
"MIR6085" 0 NA NA NA NA NA NA
"MIR6086" 0 NA NA NA NA NA NA
"MIR6089" 0 NA NA NA NA NA NA
"MIR609" 0.0198684454951598 0.501728160907542 6.56372293697475 0.0764395703056276 0.93906938912847 NA NA
"MIR6090" 0.0201684750081508 0 6.56372293697475 0 1 NA NA
"MIR610" 0 NA NA NA NA NA NA
"MIR612" 6.46741494533043 2.20234948410805 1.33266348533743 1.65259235233748 0.0984138555742428 0.482474639743315 NA
"MIR6124" 0 NA NA NA NA NA NA
"MIR6125" 0 NA NA NA NA NA NA
"MIR6126" 3.24552799393326 1.02283774535651 1.2622255176714 0.810344689626846 0.417742097244288 NA NA
"MIR6127" 0 NA NA NA NA NA NA
"MIR6128" 0 NA NA NA NA NA NA
"MIR6129" 0.827902407227903 -0.796686502578245 3.00046414497017 -0.265521087433679 0.790608067246165 NA NA
"MIR613" 2.53534275406577 1.93938817512281 2.5526454326278 0.759756192667277 0.447400332944582 NA NA
"MIR6130" 0.0429626265079091 0 6.56372293697475 0 1 NA NA
"MIR6131" 0.0421073077872875 0.501728160841436 6.56372293697475 0.0764395702955563 0.939069389136483 NA NA
"MIR6133" 0.0427519728140545 0 6.56372293697475 0 1 NA NA
"MIR6134" 0 NA NA NA NA NA NA
"MIR614" 0.803054224504116 0.436982483744989 3.5008594668896 0.124821486802849 0.900664876417902 NA NA
"MIR615" 0 NA NA NA NA NA NA
"MIR6165" 2.34831073338922 0.62869151244579 1.5358089729226 0.409355280200902 0.682278952824517 NA NA
"MIR617" 0.0240436908299171 0 6.56372293697475 0 1 NA NA
"MIR618" 0.0876267367498022 0.501722637126433 6.56372293697475 0.0764387287434286 0.939070058639139 NA NA
"MIR620" 0.278815369477669 0 6.56372293697475 0 1 NA NA
"MIR621" 0 NA NA NA NA NA NA
"MIR622" 0 NA NA NA NA NA NA
"MIR623" 0.683243654004463 0.501734594322342 2.6580899421326 0.188757568496647 0.850282829365633 NA NA
"MIR624" 0.100521129622494 0 6.56372293697475 0 1 NA NA
"MIR626" 0.261739379467973 0 6.56372293697475 0 1 NA NA
"MIR627" 0.0839964047162416 0.501728160727894 6.56372293697475 0.0764395702782578 0.939069389150244 NA NA
"MIR628" 10.6705551880994 0.336422659471297 0.929194443167462 0.362058406553197 0.717308384767144 0.898489954796302 NA
"MIR629" 0 NA NA NA NA NA NA
"MIR632" 0 NA NA NA NA NA NA
"MIR634" 0.0599118425763294 0 6.56372293697475 0 1 NA NA
"MIR636" 3.05103941403518 0.884240825845604 1.34740997369665 0.656252249209399 0.511661835750554 NA NA
"MIR638" 0.648769598740337 1.71521457461808 3.26638481527283 0.525110993229626 0.599506034407448 NA NA
"MIR639" 1.04114151078108 0.414830865098327 1.9444332303286 0.213342818168265 0.831059578154315 NA NA
"MIR642A" 0.441255707503092 -0.219606231229699 4.44808074908141 -0.0493710082208041 0.96062363206499 NA NA
"MIR642B" 0 NA NA NA NA NA NA
"MIR643" 1.73510894044124 0.229455598297178 1.70677597877587 0.134438028862902 0.893056211880246 NA NA
"MIR644A" 1.47106382531596 1.87559646714335 2.23577639631578 0.838901631770534 0.401524512051383 NA NA
"MIR645" 2.05262746944479 -0.151465618154344 1.76244372532904 -0.0859406833690908 0.93151357047643 NA NA
"MIR648" 1.00388834577676 3.26916666478403 3.68085159030166 0.888154978428813 0.374457392545755 NA NA
"MIR6499" 0 NA NA NA NA NA NA
"MIR650" 0 NA NA NA NA NA NA
"MIR6501" 0 NA NA NA NA NA NA
"MIR6502" 0 NA NA NA NA NA NA
"MIR6503" 0 NA NA NA NA NA NA
"MIR6504" 0.0198684454951598 0.501728160907542 6.56372293697475 0.0764395703056276 0.93906938912847 NA NA
"MIR6505" 0.78427743712078 -1.39360065482028 2.15495202891135 -0.646696834139878 0.517828172458495 NA NA
"MIR6506" 0 NA NA NA NA NA NA
"MIR6508" 0.0408886032796355 0 6.56372293697475 0 1 NA NA
"MIR6509" 0.10521113787776 -0.796674584177783 6.56372293697475 -0.121375413287169 0.903393690239924 NA NA
"MIR651" 0 NA NA NA NA NA NA
"MIR6510" 0 NA NA NA NA NA NA
"MIR6511A2" 0.27537339017222 0 6.56372293697232 0 1 NA NA
"MIR6511B1" 0.359479127699208 -1.47890995242768 6.53918433113528 -0.22616122707936 0.821076025645028 NA NA
"MIR6512" 5.90470032815748 1.43614281864526 1.34043493559157 1.0714006181967 0.283989335013077 0.659663207116502 NA
"MIR6513" 0.0391964370139409 0 6.56372293697475 0 1 NA NA
"MIR6514" 1.57142360067187 -1.24830127489187 1.91574601726447 -0.651600610750238 0.51465885364093 NA NA
"MIR6515" 0 NA NA NA NA NA NA
"MIR6516" 6.03275176824153 0.323159779393301 1.02667400058366 0.314763770397991 0.752941021507263 0.914028059552071 NA
"MIR653" 0.019530778071571 0 6.56372293697475 0 1 NA NA
"MIR654" 0 NA NA NA NA NA NA
"MIR655" 0 NA NA NA NA NA NA
"MIR656" 0.273303567694693 0 5.38115048549103 0 1 NA NA
"MIR657" 1.13865639425122 -1.69990345682965 2.30811914420768 -0.736488608525963 0.46143339758574 NA NA
"MIR658" 8.4741140100641 0.318030273039855 0.946250804249771 0.336095115176154 0.736799141914351 0.906887256514703 NA
"MIR660" 0 NA NA NA NA NA NA
"MIR661" 2.14528044550511 0.181225336974646 1.62563952347521 0.111479411245632 0.911236191270151 NA NA
"MIR662" 0.0457704645276626 -0.79666906037464 6.56372293697475 -0.121374571721613 0.903394356784233 NA NA
"MIR663A" 2.4573835906062 2.46497775614386 2.52584661556552 0.975901601052669 0.329113228647506 NA NA
"MIR663B" 0.0518634819045618 0.501728160841436 6.56372293697475 0.0764395702955563 0.939069389136483 NA NA
"MIR664A" 0.43837591148472 0.357459348100591 6.56372293697475 0.0544598471832124 0.956568798394745 NA NA
"MIR664B" 0 NA NA NA NA NA NA
"MIR665" 0 NA NA NA NA NA NA
"MIR668" 0 NA NA NA NA NA NA
"MIR670" 0.316784533266898 3.33889711244704 6.51638429241537 0.512384930448821 0.608381635566855 NA NA
"MIR671" 0 NA NA NA NA NA NA
"MIR6715A" 0 NA NA NA NA NA NA
"MIR6715B" 0 NA NA NA NA NA NA
"MIR6716" 0.019530778071571 0 6.56372293697475 0 1 NA NA
"MIR6717" 2.89316455655918 0.826642585022495 1.27278121141493 0.649477363123179 0.516029873476352 NA NA
"MIR6718" 0 NA NA NA NA NA NA
"MIR6719" 11.5532896363782 0.666113793444871 0.963229841150991 0.691541898918863 0.489225059692515 0.787721912318509 NA
"MIR6720" 0.289625286929015 -0.796669060982692 6.56372293697475 -0.121374571814252 0.903394356710861 NA NA
"MIR6721" 0.0634123273920814 0 6.56372293697426 0 1 NA NA
"MIR6722" 0.0621603848144543 0 6.56372293697475 0 1 NA NA
"MIR6723" 2.6354326525232 0.533935150612427 1.5358989658152 0.347636897020132 0.728112892766645 NA NA
"MIR6726" 0 NA NA NA NA NA NA
"MIR6727" 0.0528284400977331 0 6.56372293697475 0 1 NA NA
"MIR6728" 0.167576044252157 0 6.56372293697475 0 1 NA NA
"MIR6729" 0 NA NA NA NA NA NA
"MIR6730" 0.405730763831218 3.20184660983861 6.15535176736507 0.520172807476969 0.602943136282177 NA NA
"MIR6731" 0 NA NA NA NA NA NA
"MIR6732" 0.292329281360774 0 6.56372293697475 0 1 NA NA
"MIR6733" 0.399421912844987 -1.8659470953177 4.44237487733114 -0.420033686224768 0.674460845229608 NA NA
"MIR6734" 0 NA NA NA NA NA NA
"MIR6735" 0 NA NA NA NA NA NA
"MIR6736" 0.147142744102022 1.07879512683076 6.56372293697475 0.164357200507915 0.869449954370758 NA NA
"MIR6737" 0 NA NA NA NA NA NA
"MIR6738" 0.269797323018846 0 6.56372293697475 0 1 NA NA
"MIR6739" 3.35251767127049 2.66527214510369 1.13628971183996 2.34559207685502 0.0189968857446546 NA NA
"MIR6740" 0.390917164854096 -0.96819143342854 3.45934168725406 -0.279877364238358 0.779571594203199 NA NA
"MIR6741" 0.313160413837177 0 6.56372293697475 0 1 NA NA
"MIR6742" 0 NA NA NA NA NA NA
"MIR6743" 0 NA NA NA NA NA NA
"MIR6744" 0 NA NA NA NA NA NA
"MIR6745" 0.0248194190545009 -0.796669060308535 6.56372293697475 -0.121374571711542 0.90339435679221 NA NA
"MIR6746" 2.24749864770645 -0.855591634374705 1.28719329167408 -0.664695535557021 0.506245249889847 NA NA
"MIR6747" 0.2247731608316 -0.796669060965445 6.56372293697475 -0.121374571811624 0.903394356712942 NA NA
"MIR6748" 1.96464968796645 -2.50695075739405 1.7921088258829 -1.39888310418815 0.161848039982694 NA NA
"MIR6749" 0 NA NA NA NA NA NA
"MIR675" 0 NA NA NA NA NA NA
"MIR6750" 1.06042179246688 2.01470877358141 2.40785400810084 0.836723807507951 0.402747833729088 NA NA
"MIR6751" 0 NA NA NA NA NA NA
"MIR6752" 0.02405768720889 -0.796669060308535 6.56372293697475 -0.121374571711542 0.90339435679221 NA NA
"MIR6753" 0.133811668458669 0.501728160580604 6.56372293697475 0.0764395702558178 0.939069389168097 NA NA
"MIR6754" 0.0214813132539546 0 6.56372293697475 0 1 NA NA
"MIR6755" 0 NA NA NA NA NA NA
"MIR6756" 0.124124853232125 0 6.56372293697475 0 1 NA NA
"MIR6757" 1.08874437599995 0.57944358996294 1.8533562813945 0.312645547852762 0.754549969407338 NA NA
"MIR6759" 0.863119021555038 -2.96114988669918 2.25987584161028 -1.31031529793655 0.19008919436795 NA NA
"MIR676" 0 NA NA NA NA NA NA
"MIR6760" 0.304146384167259 -2.20435526019659 6.53380950940229 -0.337376725939817 0.735832927257612 NA NA
"MIR6761" 0.0412617479238765 0.50172539905004 6.56372293697475 0.0764391495295638 0.939069723879793 NA NA
"MIR6762" 0.0436321647208444 0 6.56372293697475 0 1 NA NA
"MIR6763" 1.5109349236311 -1.7507083317346 1.44176490790231 -1.21428141449342 0.224640280296765 NA NA
"MIR6764" 2.65072839927218 1.19192263179862 1.22145729991974 0.975820138679382 0.329153603117923 NA NA
"MIR6765" 0 NA NA NA NA NA NA
"MIR6766" 0.0691997214733877 0.501728160763306 6.56372293697475 0.0764395702836529 0.939069389145952 NA NA
"MIR6767" 0.247793244306826 -0.219606876287768 4.01898526508484 -0.054642369106355 0.956423383496038 NA NA
"MIR6768" 1.21271605657767 -2.51823510981121 1.55764173939856 -1.61669724566032 0.105943648765309 NA NA
"MIR6769A" 1.56891681004073 2.84596163755844 1.93115939729968 1.47370623136439 0.140560704359476 NA NA
"MIR6769B" 0 NA NA NA NA NA NA
"MIR6770-2" 0.0714197278842231 0 6.56372293697475 0 1 NA NA
"MIR6771" 0 NA NA NA NA NA NA
"MIR6772" 1.20523725666226 0.357467246502687 2.22484384889205 0.160670712544928 0.872352757702826 NA NA
"MIR6773" 0 NA NA NA NA NA NA
"MIR6774" 0 NA NA NA NA NA NA
"MIR6775" 0.199566812741279 0.501728160352074 6.56372293697475 0.0764395702210006 0.939069389195796 NA NA
"MIR6776" 0.169643567134664 0.501728160544761 6.56372293697475 0.0764395702503571 0.939069389172441 NA NA
"MIR6777" 0 NA NA NA NA NA NA
"MIR6778" 0.863268304034556 -0.439448267243229 1.87315898696262 -0.234602759457063 0.814517067586105 NA NA
"MIR6779" 0.167224111549028 -0.329810763765505 6.56168027223778 -0.0502631567040721 0.959912683330929 NA NA
"MIR6780A" 0.06390290323106 0 6.56372293697475 0 1 NA NA
"MIR6780B" 1.2891902075624 -1.37000356450876 1.69499279809145 -0.808265124224349 0.418937974833068 NA NA
"MIR6781" 0.757910074863246 2.92071567694381 3.55270013691135 0.822111510791066 0.411013434849349 NA NA
"MIR6782" 0 NA NA NA NA NA NA
"MIR6783" 0.734852766856438 2.46660241619935 4.45341769512845 0.553867295874254 0.57966966845104 NA NA
"MIR6784" 0.385045865636487 -0.219606668824491 5.20658521289475 -0.0421786372151574 0.96635629243518 NA NA
"MIR6785" 0 NA NA NA NA NA NA
"MIR6786" 0 NA NA NA NA NA NA
"MIR6787" 0 NA NA NA NA NA NA
"MIR6789" 0.0214813132539546 0 6.56372293697475 0 1 NA NA
"MIR6790" 0 NA NA NA NA NA NA
"MIR6791" 2.44246877440222 -0.395178581659726 1.26470300999018 -0.312467495165363 0.754685262348182 NA NA
"MIR6792" 0 NA NA NA NA NA NA
"MIR6793" 1.53085966041038 3.91801882092394 2.09862559666293 1.86694512215712 0.0619092517826866 NA NA
"MIR6794" 0 NA NA NA NA NA NA
"MIR6795" 0 NA NA NA NA NA NA
"MIR6796" 3.8124944203003 0.269375318025423 1.00218595713262 0.26878775950537 0.788093013325186 NA NA
"MIR6797" 3.39549816752549 1.79712337589366 1.75994639660104 1.02112392704938 0.307195728249467 NA NA
"MIR6798" 0 NA NA NA NA NA NA
"MIR6799" 0.0687310471021735 0 6.56372293697475 0 1 NA NA
"MIR6800" 0 NA NA NA NA NA NA
"MIR6801" 0.83985891999447 -0.916399877265728 3.67213384830991 -0.249555140177556 0.802931393973515 NA NA
"MIR6802" 0 NA NA NA NA NA NA
"MIR6803" 0 NA NA NA NA NA NA
"MIR6804" 0.87954037181671 2.93621862980663 2.82156826385964 1.04063356092266 0.298045649024679 NA NA
"MIR6805" 0 NA NA NA NA NA NA
"MIR6806" 0.519860786855771 0.855971576676993 6.53203951189874 0.131042008413721 0.895742076001327 NA NA
"MIR6807" 0 NA NA NA NA NA NA
"MIR6808" 0 NA NA NA NA NA NA
"MIR6809" 0.0200386227979942 -0.796669060308535 6.56372293697475 -0.121374571711542 0.90339435679221 NA NA
"MIR6810" 0.215815692089685 1.72000975642476 6.53048814225226 0.263381499048485 0.792256548964961 NA NA
"MIR6811" 0 NA NA NA NA NA NA
"MIR6812" 0.661650468006631 0.897188124012245 2.16162579960968 0.415052468458809 0.678103493906381 NA NA
"MIR6813" 0.127945280870955 0.501728160591908 6.56372293697475 0.0764395702575399 0.939069389166727 NA NA
"MIR6814" 0.0597328721956235 0 6.56372293697475 0 1 NA NA
"MIR6815" 0.0480873816598341 0 6.56372293697475 0 1 NA NA
"MIR6816" 0 NA NA NA NA NA NA
"MIR6817" 0.0628531364194851 0 6.56372293697475 0 1 NA NA
"MIR6818" 0 NA NA NA NA NA NA
"MIR6819" 0.496002451432996 -1.52295385697403 3.48179938632968 -0.437404252224721 0.661818200861379 NA NA
"MIR6820" 5.52118092659226 0.364033002954966 1.12152051770749 0.324588803510336 0.745492302293471 0.910468254783762 NA
"MIR6821" 0 NA NA NA NA NA NA
"MIR6822" 0.459227082093769 -0.219607618511965 6.56372293697475 -0.0334577831240974 0.973309531154707 NA NA
"MIR6823" 0 NA NA NA NA NA NA
"MIR6824" 0 NA NA NA NA NA NA
"MIR6825" 0.357273859997313 1.96656120608522 6.52570869211371 0.301355959769059 0.763143073211043 NA NA
"MIR6826" 0.0823173677059357 0 6.56372293697475 0 1 NA NA
"MIR6827" 0.40976372984332 -0.796672098220863 6.00708375879158 -0.132622105868743 0.894492248897238 NA NA
"MIR6828" 0.0427519728140545 0 6.56372293697475 0 1 NA NA
"MIR6829" 0.996349930106144 2.26172709486404 2.98736335998356 0.757098090296082 0.448991098102306 NA NA
"MIR6830" 0.0252143945310499 0.501728160907542 6.56372293697475 0.0764395703056277 0.93906938912847 NA NA
"MIR6831" 0 NA NA NA NA NA NA
"MIR6832" 3.56666172376209 0.710822055864399 0.93711179398477 0.758524287525882 0.448137178870067 NA NA
"MIR6833" 0.02405768720889 -0.796669060308535 6.56372293697475 -0.121374571711542 0.90339435679221 NA NA
"MIR6834" 0 NA NA NA NA NA NA
"MIR6835" 3.4072386535817 0.278073692380439 1.48755054041833 0.186933945990325 0.851712423254875 NA NA
"MIR6836" 0.063225930401216 0 6.56372293697475 0 1 NA NA
"MIR6837" 2.98135698019545 1.50405441880792 1.46873195644134 1.02404963152852 0.305811833090251 NA NA
"MIR6838" 0.217813904271365 0 5.52943411060612 0 1 NA NA
"MIR6839" 0.199536296495331 0 6.56372293697475 0 1 NA NA
"MIR6840" 8.30145571166406 -0.957741004606451 1.02033269839599 -0.938655603326308 0.347907594697204 0.705094747095789 NA
"MIR6841" 8.37700771327806 -0.385356564495046 1.04444778284512 -0.368957233501248 0.712159601975606 0.896634257721562 NA
"MIR6842" 0 NA NA NA NA NA NA
"MIR6843" 1.51667851365557 -0.630235614297018 2.35820687248553 -0.267252047159355 0.789275105105529 NA NA
"MIR6844" 0 NA NA NA NA NA NA
"MIR6846" 0 NA NA NA NA NA NA
"MIR6847" 2.98507361144899 1.36591396484591 1.24960265483719 1.09307863548343 0.274359275420955 NA NA
"MIR6848" 0 NA NA NA NA NA NA
"MIR6849" 0 NA NA NA NA NA NA
"MIR6850" 0 NA NA NA NA NA NA
"MIR6851" 0.236100867516261 0 5.46673399468811 0 1 NA NA
"MIR6852" 0 NA NA NA NA NA NA
"MIR6853" 0 NA NA NA NA NA NA
"MIR6854" 0.0209510454731617 0 6.56372293697475 0 1 NA NA
"MIR6855" 0.733181709382336 -0.410938012386517 2.77319368927354 -0.148182225416129 0.882198959012459 NA NA
"MIR6856" 0.422348398896039 -0.796680421009164 4.4542908292015 -0.178856848723545 0.858050106073456 NA NA
"MIR6857" 0 NA NA NA NA NA NA
"MIR6858" 0 NA NA NA NA NA NA
"MIR6859-1" 0 NA NA NA NA NA NA
"MIR6859-2" 0 NA NA NA NA NA NA
"MIR6860" 0 NA NA NA NA NA NA
"MIR6861" 0.328281019530847 -2.21532818136529 6.2343813739508 -0.355340497875479 0.722334519559582 NA NA
"MIR6862-1" 0 NA NA NA NA NA NA
"MIR6862-2" 0 NA NA NA NA NA NA
"MIR6863" 0 NA NA NA NA NA NA
"MIR6864" 1.03017399647738 -0.752432120443957 1.93775576029161 -0.388300804395867 0.697793442052024 NA NA
"MIR6865" 2.48002788031539 -1.17289604272274 1.41842308537645 -0.826901405381071 0.408292946793601 NA NA
"MIR6866" 0 NA NA NA NA NA NA
"MIR6867" 0.707095153309841 -2.67538434239654 2.7295027072743 -0.98017281143062 0.327000822876344 NA NA
"MIR6868" 0.0895524948397447 0 6.56372293697475 0 1 NA NA
"MIR6869" 0 NA NA NA NA NA NA
"MIR6870" 0.273363728348238 0 6.56372293697475 0 1 NA NA
"MIR6871" 0.426277853090906 1.47141742410379 3.3691671729574 0.436730310064195 0.662306944951747 NA NA
"MIR6872" 0 NA NA NA NA NA NA
"MIR6873" 0 NA NA NA NA NA NA
"MIR6874" 0.0213759864070273 0 6.56372293697475 0 1 NA NA
"MIR6875" 0 NA NA NA NA NA NA
"MIR6876" 0.09554539949824 2.20362413611502 6.53593330366559 0.33715523609752 0.735999880068724 NA NA
"MIR6877" 0.281712297453224 0.501715001260868 6.56372293697216 0.0764375653997834 0.93907098414535 NA NA
"MIR6878" 4.30805841315653 -0.0702222976793646 1.12929018461517 -0.0621826866433752 0.950417349862625 NA NA
"MIR6879" 0 NA NA NA NA NA NA
"MIR6880" 0.143930937520638 0.501728160482641 6.56372293697475 0.0764395702408928 0.93906938917997 NA NA
"MIR6881" 0.201706306198484 0 6.56372293697475 0 1 NA NA
"MIR6882" 0.975699034572672 0 3.25076462825454 0 1 NA NA
"MIR6883" 2.61659640469703 0.173702252922443 1.48270824162133 0.11715201146552 0.906739594270615 NA NA
"MIR6884" 3.81091957258912 0.0131562113231363 1.24545439140337 0.0105633826609355 0.991571796808862 NA NA
"MIR6885" 0.447109166800933 -0.796669061205529 6.56372293697475 -0.121374571848201 0.903394356683972 NA NA
"MIR6886" 0 NA NA NA NA NA NA
"MIR6887" 0 NA NA NA NA NA NA
"MIR6888" 0 NA NA NA NA NA NA
"MIR6889" 0.581249048895745 1.35159885421956 3.2103830482454 0.421008594272967 0.67374880617843 NA NA
"MIR6890" 0 NA NA NA NA NA NA
"MIR6891" 0 NA NA NA NA NA NA
"MIR6892" 0 NA NA NA NA NA NA
"MIR6893" 0 NA NA NA NA NA NA
"MIR6894" 0.0414146092050215 -0.79666906037464 6.56372293697475 -0.121374571721613 0.903394356784233 NA NA
"MIR6895" 2.05577870159875 0.270048194770365 1.57962513293522 0.170957139855434 0.864257466819751 NA NA
"MIR7-2" 8.53185981568848 1.34792072131322 1.36348974267185 0.988581489928837 0.322867946202565 0.688369372648605 NA
"MIR7-3" 2.16465114765276 0.39652176083497 1.51198479265769 0.262252479496162 0.793126795978757 NA NA
"MIR708" 4.3799476586994 0.607411393069992 1.07471894681695 0.565181617825752 0.571950238452232 NA NA
"MIR7106" 1.34399372412793 0.5100131288109 2.00032867393928 0.254964664285156 0.79875039126502 NA NA
"MIR7107" 0.217193407915988 -0.796671822561026 6.56372293697475 -0.121374992547784 0.903394023477702 NA NA
"MIR7108" 0 NA NA NA NA NA NA
"MIR7109" 0.440872671761065 1.07880394842104 4.41402462344171 0.244403699673944 0.806918176722828 NA NA
"MIR711" 0.212843109370042 0 6.56372293697475 0 1 NA NA
"MIR7110" 1.97612760189161 0.514887352206733 1.4261708282974 0.361027824991637 0.718078646555053 NA NA
"MIR7111" 4.83402856716888 0.0811944584666262 1.08685067326758 0.0747061767211477 0.94044849309665 NA NA
"MIR7112" 0 NA NA NA NA NA NA
"MIR7113" 4.00888175224078 1.33118783854849 1.2705384929235 1.04773515006651 0.294760648094492 NA NA
"MIR7114" 0.0457720118924444 0 6.56372293697475 0 1 NA NA
"MIR7150" 0.159947139864643 0 6.56372293697247 0 1 NA NA
"MIR7152" 4.20304282025639 1.66121172705257 2.2064157548934 0.752900591544602 0.451509652642591 NA NA
"MIR7153" 0 NA NA NA NA NA NA
"MIR7154" 0 NA NA NA NA NA NA
"MIR7155" 0.0201684750081508 0 6.56372293697475 0 1 NA NA
"MIR7156" 0.406059324789813 -0.219609812310305 5.23708199044802 -0.0419336211865413 0.966551614130172 NA NA
"MIR7159" 0 NA NA NA NA NA NA
"MIR7160" 0.300593681030169 0 6.56372293697475 0 1 NA NA
"MIR7162" 0.841194470110265 -0.21961319763234 3.63831623999195 -0.0603612174275498 0.951867946318096 NA NA
"MIR718" 0.039061556143142 0 6.56372293697475 0 1 NA NA
"MIR744" 7.2381456649027 -0.270676039944792 1.03623867685956 -0.261210130435497 0.793930466290005 0.931817235929353 NA
"MIR7515" 0 NA NA NA NA NA NA
"MIR7515HG" 0.439263618480356 2.98388678702032 6.51271372003342 0.458163357901292 0.646835082839549 NA NA
"MIR758" 0 NA NA NA NA NA NA
"MIR759" 0 NA NA NA NA NA NA
"MIR761" 0.0690384271329958 0 6.56372293697475 0 1 NA NA
"MIR764" 0 NA NA NA NA NA NA
"MIR7641-2" 0.0327544020049138 0 6.56372293697475 0 1 NA NA
"MIR765" 1.32727478582315 -1.006815009215 1.7619155967869 -0.571432031733569 0.56770682116526 NA NA
"MIR766" 1.2841769787509 1.08793612627022 1.75965117841762 0.618268063360464 0.536398650313709 NA NA
"MIR767" 0 NA NA NA NA NA NA
"MIR769" 2.2014547627962 1.01519717421417 1.75010754864192 0.58007702155331 0.561862678711277 NA NA
"MIR770" 0 NA NA NA NA NA NA
"MIR7702" 0 NA NA NA NA NA NA
"MIR7703" 0 NA NA NA NA NA NA
"MIR7705" 0 NA NA NA NA NA NA
"MIR7843" 0.0327544020049138 0 6.56372293697475 0 1 NA NA
"MIR7844" 0 NA NA NA NA NA NA
"MIR7845" 4.21815672725077 -0.243578513241337 1.0467988889099 -0.232688929862155 0.816002965983745 NA NA
"MIR7846" 0 NA NA NA NA NA NA
"MIR7848" 0.0426750263588585 0 6.56372293697475 0 1 NA NA
"MIR7849" 0 NA NA NA NA NA NA
"MIR7851" 3.12499848487673 -0.366172435141738 1.28653507833371 -0.284619083698825 0.775935989036176 NA NA
"MIR7852" 0 NA NA NA NA NA NA
"MIR7853" 1.5790147134054 2.28693445113412 1.89784770466576 1.20501473617288 0.228197613135224 NA NA
"MIR7854" 0.55520979409401 0 6.56372293697475 0 1 NA NA
"MIR7855" 0 NA NA NA NA NA NA
"MIR7856" 2.0164592972316 2.08777241714264 2.32996228346095 0.896054168757374 0.37022383318515 NA NA
"MIR7974" 1.90424236650721 1.47519767254844 1.69565004509814 0.869989463222679 0.38430616246523 NA NA
"MIR7976" 0.0912304554212793 0 6.56372293697475 0 1 NA NA
"MIR802" 0 NA NA NA NA NA NA
"MIR8052" 0 NA NA NA NA NA NA
"MIR8053" 0 NA NA NA NA NA NA
"MIR8054" 0 NA NA NA NA NA NA
"MIR8055" 3.75957082507407 0.00627162547270519 1.13581518534809 0.0055216953898914 0.995594346886375 NA NA
"MIR8056" 0 NA NA NA NA NA NA
"MIR8057" 0.141794349878509 1.69174208851634 6.551173330759 0.25823497610318 0.796225566059564 NA NA
"MIR8058" 0.284503564812055 0 6.56372293697475 0 1 NA NA
"MIR8059" 0 NA NA NA NA NA NA
"MIR8060" 0 NA NA NA NA NA NA
"MIR8061" 0 NA NA NA NA NA NA
"MIR8062" 0 NA NA NA NA NA NA
"MIR8063" 0.372094948396507 1.85486804627194 6.54572285029356 0.283371002514834 0.77689245441594 NA NA
"MIR8064" 2.27193487670914 -0.754472705316191 1.41653251690527 -0.53261940429331 0.594297067095468 NA NA
"MIR8065" 0 NA NA NA NA NA NA
"MIR8066" 0.561596540348191 1.73565182248051 5.91620909155057 0.293372292226679 0.769237601777476 NA NA
"MIR8067" 2.40718644707477 0.6557008456696 1.764607521078 0.371584523945038 0.710202213444058 NA NA
"MIR8068" 0 NA NA NA NA NA NA
"MIR8069" 7.48569789977673 0 6.56372293697475 0 1 1 NA
"MIR8070" 0.324281983432178 -3.43984655042046 6.50518572208156 -0.528785294898508 0.596954399840904 NA NA
"MIR8071-1" 0 NA NA NA NA NA NA
"MIR8071-2" 0 NA NA NA NA NA NA
"MIR8073" 0.0395694008695652 -0.79666906037464 6.56372293697475 -0.121374571721613 0.903394356784233 NA NA
"MIR8074" 0.0223039813230588 0 6.56372293697475 0 1 NA NA
"MIR8075" 4.9921824647577 -0.320795789535085 1.19116116888373 -0.269313505103353 0.787688440419418 NA NA
"MIR8076" 0.76034610085529 3.92769934354263 6.51089816659344 0.603250003769854 0.546342387320168 NA NA
"MIR8077" 0 NA NA NA NA NA NA
"MIR8078" 0.108578230394015 -0.796671822337566 6.56372293697475 -0.121374992513739 0.903394023504667 NA NA
"MIR8079" 0 NA NA NA NA NA NA
"MIR8080" 0 NA NA NA NA NA NA
"MIR8081" 0.0614328690178944 0 6.56372293697475 0 1 NA NA
"MIR8082" 1.36101714423005 0.222184673353887 1.81615265355666 0.12233810462946 0.902631255499835 NA NA
"MIR8083" 0.0210984394506731 0 6.56372293697475 0 1 NA NA
"MIR8084" 0 NA NA NA NA NA NA
"MIR8085" 0.940561612797697 -3.59529507405349 2.68703501196989 -1.33801571547732 0.180891313881787 NA NA
"MIR8086" 0 NA NA NA NA NA NA
"MIR8087" 0 NA NA NA NA NA NA
"MIR8088" 0 NA NA NA NA NA NA
"MIR8089" 0.0211374424640271 0 6.56372293697475 0 1 NA NA
"MIR873" 1.45410971271804 0 6.56372293697475 0 1 NA NA
"MIR874" 0.647952869191517 0 5.80680673701745 0 1 NA NA
"MIR875" 0 NA NA NA NA NA NA
"MIR876" 0.0245578732805821 0 6.56372293697475 0 1 NA NA
"MIR877" 0 NA NA NA NA NA NA
"MIR885" 0.0636424158355868 0 6.56372293697475 0 1 NA NA
"MIR888" 0 NA NA NA NA NA NA
"MIR889" 0 NA NA NA NA NA NA
"MIR890" 0 NA NA NA NA NA NA
"MIR891A" 0 NA NA NA NA NA NA
"MIR891B" 0 NA NA NA NA NA NA
"MIR892A" 0 NA NA NA NA NA NA
"MIR892B" 0 NA NA NA NA NA NA
"MIR892C" 0 NA NA NA NA NA NA
"MIR9-1" 0.226491100857731 0.357463680886664 4.70788585725232 0.075928705946854 0.939475818732165 NA NA
"MIR9-2" 0 NA NA NA NA NA NA
"MIR9-3" 0.766096679286115 -0.521852237998317 2.87893659258836 -0.181265624029995 0.856159087076226 NA NA
"MIR920" 0 NA NA NA NA NA NA
"MIR921" 0.199020283671143 -0.2196020944336 6.56372293697475 -0.0334569415166107 0.973310202284592 NA NA
"MIR922" 0 NA NA NA NA NA NA
"MIR92A1" 0 NA NA NA NA NA NA
"MIR92A2" 0.0414844636649694 0.501728160819402 6.56372293697475 0.0764395702921993 0.939069389139153 NA NA
"MIR92B" 4.44565309898322 1.7667282136528 1.02959191821927 1.71594996268856 0.0861712010142219 NA NA
"MIR93" 4.43302122918444 0.203705719379106 1.3538851272064 0.150460120497395 0.880401611747471 NA NA
"MIR933" 1.74826019181753 -1.19307188549302 1.57080527355226 -0.75952882612558 0.447536277036415 NA NA
"MIR934" 0 NA NA NA NA NA NA
"MIR935" 0 NA NA NA NA NA NA
"MIR936" 0 NA NA NA NA NA NA
"MIR937" 0 NA NA NA NA NA NA
"MIR938" 0.286677378650909 -0.219602094574038 6.56372293697475 -0.0334569415380067 0.97331020226753 NA NA
"MIR939" 0 NA NA NA NA NA NA
"MIR941-1" 0.52318758794849 2.83979146381863 5.03861642607298 0.563605407453475 0.573022705906545 NA NA
"MIR941-2" 0.386491733634745 0.357467304634563 3.50108902452927 0.102101746665133 0.918675914623564 NA NA
"MIR941-3" 0.0518230785605295 0 6.56372293697475 0 1 NA NA
"MIR941-4" 0.14221061672553 -0.796671822468626 6.56372293697475 -0.121374992533706 0.903394023488852 NA NA
"MIR942" 0.101340767209407 0.501728160706551 6.56372293697475 0.0764395702750061 0.939069389152831 NA NA
"MIR943" 1.65567008239195 -1.06331079194028 1.6182601477258 -0.657070368713329 0.511135670665765 NA NA
"MIR944" 0.0814723217142468 0 6.56372293697475 0 1 NA NA
"MIR96" 0.0223039813230588 0 6.56372293697475 0 1 NA NA
"MIR98" 2.29493446250563 -0.754164127833956 1.26649132328291 -0.595475163524265 0.551525896064864 NA NA
"MIR99A" 0.0267473251137505 0 6.56372293697475 0 1 NA NA
"MIR99B" 2.67258330304104 -0.0994749855963136 1.27859303461752 -0.077800349996487 0.937986868037686 NA NA
"MIRLET7A1" 0.894080104322258 -1.11232277642433 2.05980770423002 -0.540012921662571 0.58918812121876 NA NA
"MIRLET7A2" 0.0415199360519488 -0.79666906037464 6.56372293697475 -0.121374571721613 0.903394356784233 NA NA
"MIRLET7A3" 0 NA NA NA NA NA NA
"MIRLET7B" 0 NA NA NA NA NA NA
"MIRLET7C" 0.692804234135121 2.82603627433203 3.89371707916044 0.72579394364764 0.467965100249148 NA NA
"MIRLET7DHG" 3.36509056334807 -1.47298967575087 1.2881142562914 -1.14352408457286 0.25282106086305 NA NA
"MIRLET7E" 0.742047528201236 1.54541562840555 3.25247440248305 0.475150742839276 0.634679532946879 NA NA
"MIRLET7F2" 0.0896991961046917 -0.21960209418149 6.56372293697475 -0.033456941478201 0.973310202315222 NA NA
"MIRLET7G" 4.05856030629507 1.25657933356531 1.85273757255408 0.678228450796226 0.497626856060252 NA NA
"MKRN9P" 0.426934849525959 0.463361038135128 6.48431866999363 0.0714587085732452 0.943032686293986 NA NA
"MLANA" 0.826663058380851 3.5024716542094 2.97415408497714 1.17763624685784 0.23894165301369 NA NA
"MLIP-IT1" 0.306912783593756 1.55044830279592 6.53427989487401 0.237279138289164 0.812440245258085 NA NA
"MLK7-AS1" 3.3559595502519 0.0506783080708719 1.45421199730795 0.0348493260712249 0.972199887979867 NA NA
"MLKL" 1.03301003789535 0.377222604391519 2.62740933178459 0.143572073002916 0.885838394658033 NA NA
"MLNR" 1.5802457817229 -0.59511132959251 1.76263812252827 -0.337625359389653 0.735645529221322 NA NA
"MLPH" 3.95678417853624 1.9940829559583 1.59494765868981 1.25024977784936 0.211208318185814 NA NA
"MMP12" 0.785549562805686 4.84942635618877 4.62741855898744 1.04797659739903 0.294649389291489 NA NA
"MMP13" 3.99839504570209 1.91553942972215 1.51402736395286 1.26519472192432 0.205801534047356 NA NA
"MMP19" 11.4837724399192 0.844848541731503 0.879591342759696 0.960501201706706 0.336803026473316 0.6961485435986 NA
"MMP20" 0 NA NA NA NA NA NA
"MMP21" 11.1049229142847 0.935529914808771 0.855458720684395 1.09360030143864 0.274130316980713 0.650598764424038 NA
"MMP23A" 5.3089712746594 -1.13512601569999 1.15582112435537 -0.982094886294 0.32605310451924 NA NA
"MMP26" 2.87034252718826 1.25050585932096 1.66655228070925 0.750355013638563 0.453040917430028 NA NA
"MMP27" 0 NA NA NA NA NA NA
"MMP3" 11.4367103996674 1.32182865925332 1.18692774555363 1.11365553986335 0.265426989735525 0.642788793746417 NA
"MMP7" 3.40498497927042 0.900573893547659 1.95307169475373 0.461106418144683 0.64472225726467 NA NA
"MMP8" 0.843174940703643 1.9976103266718 2.85884112210806 0.698748283429893 0.484709353653274 NA NA
"MNDA" 1.23840743345796 1.0788125554643 2.59773087170346 0.415290347131636 0.6779293667594 NA NA
"MNX1-AS1" 4.18917688923676 0.580474974321242 1.31694948113255 0.440772393047335 0.659377781495707 NA NA
"MOGAT1" 0.968651683752845 -1.60851787408243 1.89861976184158 -0.847203798470022 0.396881536676817 NA NA
"MOGAT2" 0.277529168939871 1.41062168898225 6.5197663940215 0.216360771802462 0.82870654162168 NA NA
"MOGAT3" 0.454174327135728 1.91261253375316 3.11570293974666 0.613862287496725 0.539306332812541 NA NA
"MORC1" 0.48190388596259 0.501734425725742 2.85807488654337 0.175549782858402 0.860647656998207 NA NA
"MOS" 0.651436488372651 0.819835913453324 3.93859521042734 0.208154397609287 0.835108414082327 NA NA
"MOV10L1" 2.89151108343121 1.81578656887355 1.95492582965538 0.928826322374408 0.352979100732396 NA NA
"MOXD2P" 0 NA NA NA NA NA NA
"MPC1L" 1.19928819009021 1.45807115941153 1.98486957019177 0.734592933111799 0.462587443160284 NA NA
"MPEG1" 4.63965837810695 -0.827974742890257 0.929790446474129 -0.890496074712351 0.373199575178852 NA NA
"MPO" 1.30081647110689 1.12312684134739 1.74655512151285 0.643052616841858 0.520189958730573 NA NA
"MPZL2" 7.00953107079003 5.14210404462119 2.69357031860258 1.90902907160371 0.0562583414922271 0.425935736007593 NA
"MR1" 4.06503343375256 0.208086626460404 1.06362228425872 0.195639588921765 0.84489227152375 NA NA
"MRAP" 6.66547749390616 -0.0581530696693186 1.30972239361782 -0.0444010654110324 0.96458471241282 0.991231915655274 NA
"MRGPRD" 0 NA NA NA NA NA NA
"MRGPRG" 0.335101923377441 0.130659496029915 6.4820575214865 0.0201571022158951 0.983918048398448 NA NA
"MRGPRG-AS1" 0.744435678669872 -3.19938249797035 2.88006312913115 -1.11087235054307 0.266623298384131 NA NA
"MRGPRX1" 0.123420166864598 0 6.56372293697475 0 1 NA NA
"MRGPRX2" 0 NA NA NA NA NA NA
"MRGPRX4" 2.99340728260853 -1.2849557954733 1.38470520391125 -0.927963433548027 0.353426537836735 NA NA
"MROH2A" 1.35536100015353 2.09876594460964 2.29111805320957 0.916044435889947 0.359643588977356 NA NA
"MROH2B" 0.565209127277011 -1.71867415168028 3.13402091480512 -0.548392687349742 0.583422296527133 NA NA
"MROH5" 0.812788745541941 -2.51739229277332 2.97817067007699 -0.845281406491135 0.397953739843124 NA NA
"MROH7" 0.946491213357118 3.00286870574396 2.42021714677918 1.2407435050777 0.21470051728992 NA NA
"MROH7-TTC4" 1.65877151303569 0.774730600859846 2.44232644304051 0.317210094116397 0.751084191146875 NA NA
"MROH9" 0.856841624025122 4.08210529622742 3.68705745287155 1.10714447724383 0.26823146834049 NA NA
"MRPL23-AS1" 2.4903812557605 -2.44196566904485 1.5109631907373 -1.61616489667975 0.106058666141616 NA NA
"MRS2P2" 0.394860233508819 -0.796669061024187 6.56372293697475 -0.121374571820573 0.903394356705854 NA NA
"MRVI1-AS1" 5.60205547042471 -1.00131027856598 1.29917409683989 -0.770728327328545 0.440867977715239 0.758701869750699 NA
"MS4A1" 0 NA NA NA NA NA NA
"MS4A10" 1.11185417924975 -0.148485626741034 1.28322768400803 -0.115712611714591 0.907880310695226 NA NA
"MS4A12" 0.43250534639435 -0.796671822644444 6.56372293697475 -0.121374992560493 0.903394023467637 NA NA
"MS4A13" 0.138733343496413 0 6.56372293697256 0 1 NA NA
"MS4A14" 0.298965433995315 -0.796685071979663 6.56372293697156 -0.121377011130705 0.903392424701726 NA NA
"MS4A15" 0.0786882616925232 0 6.56372293697475 0 1 NA NA
"MS4A3" 1.33557341509918 -1.02980185844158 1.82966844426494 -0.562835229338666 0.573547088665131 NA NA
"MS4A4A" 0.423721706349016 -0.796677961783458 5.14669154966747 -0.154794192365177 0.876983569845683 NA NA
"MS4A5" 0.272539623335631 0 6.56372293697475 0 1 NA NA
"MS4A6A" 1.75884918335957 3.42176078675626 2.96321649297022 1.15474545814451 0.248194678193455 NA NA
"MS4A6E" 0.0204361640667308 0 6.56372293697475 0 1 NA NA
"MS4A7" 1.534494639975 0.633383805165284 1.2443020552092 0.509027372022461 0.610733038081098 NA NA
"MS4A8" 2.76532059686766 2.97720058531508 2.75133224130215 1.08209417264199 0.279210684908824 NA NA
"MSGN1" 0.094993624182757 0 6.56372293697475 0 1 NA NA
"MSLN" 10.0024589624929 -0.338207415167601 0.824428379027619 -0.410232621500128 0.681635313082357 0.883853990726292 NA
"MSMB" 0.0624488567703924 0 6.56372293697475 0 1 NA NA
"MSR1" 10.0234911669746 1.27380093831177 0.850613976440188 1.49750765164078 0.134261216113006 0.530794671694896 NA
"MT1A" 0 NA NA NA NA NA NA
"MT1B" 0 NA NA NA NA NA NA
"MT1DP" 0 NA NA NA NA NA NA
"MT1E" 2.00712773722919 -1.92982940917591 1.81402851711525 -1.06383631291795 0.287402858014034 NA NA
"MT1G" 3.90223814233912 -2.61996213050893 1.84170777895393 -1.42257211510343 0.154860232306336 NA NA
"MT1H" 0.317038659155772 0 5.2704577235351 0 1 NA NA
"MT1HL1" 0 NA NA NA NA NA NA
"MT1IP" 0.0200386227979942 -0.796669060308535 6.56372293697475 -0.121374571711542 0.90339435679221 NA NA
"MT1JP" 0 NA NA NA NA NA NA
"MT1L" 0.127764559462984 0 6.56372293697475 0 1 NA NA
"MT1M" 0.122718584548992 0.501728160671626 6.56372293697475 0.0764395702696852 0.939069389157064 NA NA
"MT4" 0.238157695079812 -0.796674584508381 6.56372293697475 -0.121375413337537 0.903393690200032 NA NA
"MTHFD2P1" 0.904070004865913 1.65528410495872 2.44243497817909 0.677718801010942 0.497950003379864 NA NA
"MTNR1B" 0.495910116564167 -0.673126599977674 2.14685962505929 -0.313540108594238 0.753870353454159 NA NA
"MTOR-AS1" 6.85817788384741 -0.274209900384819 1.08546783920915 -0.25261909241328 0.800562574843101 0.935014949136813 NA
"MTPN" 0 NA NA NA NA NA NA
"MTRNR2L10" 1.37950237992301 1.21009913522194 1.86702658398003 0.648142423683286 0.516892837214559 NA NA
"MTRNR2L3" 0.0246656379891139 0 6.56372293697475 0 1 NA NA
"MTRNR2L4" 1.12938855712616 0.0445054962659792 2.16505752548837 0.0205562650146859 0.983599628548723 NA NA
"MTRNR2L5" 0.0831956265229357 0.501722637126433 6.56372293697475 0.0764387287434286 0.939070058639139 NA NA
"MTRNR2L6" 15.9258758564964 -1.72797568351666 1.62765778163432 -1.06163328865212 0.288402195361473 0.662352246368596 NA
"MTRNR2L7" 0 NA NA NA NA NA NA
"MTUS2-AS1" 3.82201071903035 -0.123418294745691 1.28147934234754 -0.0963092347002653 0.923274976952938 NA NA
"MTVR2" 0.42453215530012 -1.4490389153531 4.49230106500333 -0.322560508386592 0.74702810597426 NA NA
"MUC13" 1.19334264392163 -0.904090263762973 1.91025131538114 -0.473283413801803 0.636010993771286 NA NA
"MUC15" 0.783559560260906 1.02484125362631 5.53097295721942 0.185291315208586 0.853000549545987 NA NA
"MUC16" 1.67661903025391 3.39160213881175 2.54229381730196 1.33407166226409 0.182180371877475 NA NA
"MUC17" 1.61423917698301 0.577098370430705 1.74383591440135 0.330936165303615 0.740692703705812 NA NA
"MUC2" 1.45563065178442 -2.3715932875634 1.71461604642933 -1.3831628909004 0.166614925399363 NA NA
"MUC21" 0.456221593472659 0 6.56372293697475 0 1 NA NA
"MUC22" 0.199143751335382 0 6.56372293697475 0 1 NA NA
"MUC5B" 0.819704857697058 2.65379575849431 3.13139847900512 0.84747941735523 0.396727954802656 NA NA
"MUC6" 1.8066334077314 0.480449798054934 1.75653232980308 0.273521750726215 0.784452174912715 NA NA
"MUC7" 1.18779336295666 -1.49703414263511 2.0536759906643 -0.728953422760164 0.466030154305145 NA NA
"MUCL1" 0.513379433135431 -0.00292984710582408 5.94690569218908 -0.000492667490872146 0.999606908231326 NA NA
"MUSK" 16.3240804379167 1.26023967102987 2.30734241854098 0.546186669522059 0.584937628458399 0.837432031912096 NA
"MYADML" 0 NA NA NA NA NA NA
"MYBPC3" 0.63987111740571 0.043788890687988 3.4420826023313 0.0127216269180554 0.989849884076635 NA NA
"MYEOV" 1.99957455530504 -0.379744909815092 1.28213318737248 -0.296182107721053 0.767091012137102 NA NA
"MYF5" 0.732116926667597 1.29737347516347 5.01025498494684 0.258943602483584 0.795678755269257 NA NA
"MYF6" 4.37601509710507 0.63422049180222 1.19040184147437 0.532778486814759 0.594186927607632 NA NA
"MYH1" 0.83869782761074 -0.423199318096307 4.82903701423862 -0.0876363790230819 0.930165687122779 NA NA
"MYH13" 4.27832947627276 -1.14883012888241 1.76745779767223 -0.649990132944298 0.515698595204694 NA NA
"MYH16" 0.41627757991145 2.31369892651471 6.0978878224043 0.379426285608918 0.704371334198031 NA NA
"MYH2" 9.58996599249294 0.220655610222463 1.40456340279023 0.157099074192109 0.875166767210682 0.962568749586219 NA
"MYH4" 0.323822147594081 -0.292817529556126 6.56234744521368 -0.0446208513037047 0.964409522274291 NA NA
"MYH6" 1.42170003923847 0.161125184094333 1.73480028659729 0.0928782323470625 0.926000299055169 NA NA
"MYL10" 0.166880004061923 -0.796676808487641 6.56372293697425 -0.121375752166482 0.903393421837707 NA NA
"MYL2" 0.0427401453897896 0 6.56372293697475 0 1 NA NA
"MYO16-AS1" 0.52141035027579 0.820471583006341 5.78791959031267 0.141755871035178 0.887272841785526 NA NA
"MYO1A" 5.30326675447483 -0.200172528136861 1.2140185014171 -0.164884248389299 0.869035090665359 NA NA
"MYO7B" 2.61309121898151 -0.494634999917949 1.37529118904531 -0.359658379154827 0.719102620583124 NA NA
"MYOC" 0.416009590291508 0.501728160372387 6.56372293697475 0.0764395702240954 0.939069389193334 NA NA
"MYT1L-AS1" 4.60921272624798 -0.974314466243426 1.1282296537846 -0.863578140297175 0.387819676816335 NA NA
"MYZAP" 4.30602794757578 0.197846851563298 0.918974376573951 0.215290933682934 0.829540497776135 NA NA
"MZB1" 2.63208892850743 0.367298070305625 1.51525470218163 0.242400218113033 0.808470065384902 NA NA
"NAALADL2-AS3" 0 NA NA NA NA NA NA
"NACA2" 0.0214022318901934 0 6.56372293697475 0 1 NA NA
"NACAP1" 0.0878685298100034 0 6.56372293697475 0 1 NA NA
"NANOG" 6.34866207666284 0.171441301005803 0.913101382075693 0.18775713668955 0.851067038066182 0.954704243300367 NA
"NANOGNB" 0.172485078125631 -1.11366380572644 6.50777717207059 -0.171128140420349 0.864123009380268 NA NA
"NANOS2" 7.49711911006715 -1.65478388004434 1.14802116408061 -1.44142279935193 0.149465272995569 0.547608030902558 NA
"NAPSB" 3.49014290260909 -2.36269118986678 1.3455244348595 -1.75596304954023 0.0790947180285573 NA NA
"NARR" 0 NA NA NA NA NA NA
"NAT2" 6.59633950767098 6.17138929465396 2.01161977820187 3.06787065902205 0.00215589908441885 0.151890809955309 NA
"NAT8" 0.300684645569231 -2.23318891289947 6.37416672807685 -0.350349937202419 0.726076092621653 NA NA
"NAT8B" 0.259356464506835 -0.796676848868645 5.43105911411305 -0.146689040227608 0.883377469653054 NA NA
"NAV2-AS4" 3.44957613370816 -2.34670992777085 1.38535705665339 -1.69393869724806 0.0902769325924908 NA NA
"NAV2-AS5" 1.15781251611784 2.34895363631306 3.21102860879882 0.731526847775971 0.464457411832067 NA NA
"NBEAP1" 13.5107402379172 2.1968238600638 1.9028114901191 1.1545147122936 0.248289210365698 0.632473763115672 NA
"NBPF13P" 0.815937114441117 -0.219608585326173 3.19641234366373 -0.0687047106927567 0.945224668476347 NA NA
"NBPF14" 18.2950655231219 1.17777199786055 0.912653408542092 1.29049208257708 0.1968798590404 0.590377245530206 NA
"NBPF18P" 0.880915675885258 -2.83093083046168 2.75862847518279 -1.02620952981865 0.304792830331706 NA NA
"NBPF22P" 1.6488811410155 -1.64313452211682 2.1931387638106 -0.749215940746886 0.453727062755763 NA NA
"NBPF4" 0.725692498351806 2.64513225200284 3.36633831067523 0.785759483416944 0.432008407398417 NA NA
"NBPF6" 0.21781587026345 -2.79230206029517 6.51717231055433 -0.428453004959396 0.668321341384746 NA NA
"NBPF7" 4.01816082658423 -0.22442374607329 0.884956873487256 -0.253598511743207 0.799805746511811 NA NA
"NCCRP1" 13.1915208536969 1.54620842366934 1.24466922556149 1.24226452451399 0.214138979731737 0.604009269211569 NA
"NCF1" 4.50330719982123 -0.987280105754402 1.14870705058432 -0.859470746046347 0.390080852988964 NA NA
"NCF1B" 2.60719393522112 -1.18059169050109 1.17938045384962 -1.00102701095945 0.31681374990996 NA NA
"NCF1C" 2.19010007566663 -0.816129959320895 1.58606320892244 -0.514563325553317 0.606858198398758 NA NA
"NCF2" 1.91135045073705 1.01510719536362 1.45375531014566 0.69826551158868 0.485011163406618 NA NA
"NCF4" 0.0681451052493178 -0.796671822232142 6.56372293697475 -0.121374992497677 0.903394023517388 NA NA
"NCMAP" 0.968331886288829 -1.69736948015132 1.86807971140605 -0.908617266055397 0.363552189341583 NA NA
"NCR1" 0.0452393467382447 1.07879512718883 6.56372293697475 0.164357200562468 0.869449954327815 NA NA
"NCR2" 0.0982314931223285 0 6.56372293697475 0 1 NA NA
"NCR3" 4.58433880715822 -0.236326566372638 1.67410028254806 -0.141166314130799 0.887738556971339 NA NA
"NCRUPAR" 0.641775884365659 0.900772050284193 2.17441478942136 0.414259530732819 0.678684048310155 NA NA
"NDFIP2-AS1" 0.130492252228828 -2.10905378389518 6.53719883268199 -0.322623471899187 0.746980415520616 NA NA
"NDUFC2-KCTD14" 5.54922486030154 0.907033065144872 1.1622561880911 0.780407172221292 0.435151247566854 0.756441349926971 NA
"NEDD8-MDP1" 5.52070271069015 0.843812736116185 0.787850468082937 1.07103158568836 0.284155227750316 0.659663207116502 NA
"NEGR1-IT1" 1.56191004111806 -0.0958451873644512 2.24093937779443 -0.0427700937893213 0.96588480386461 NA NA
"NEU2" 0.175015872127468 2.11904605200111 6.53809537711032 0.324107546583036 0.74585661371273 NA NA
"NEURL3" 6.28091998060308 -1.10928606799866 1.21251581742161 -0.91486317296671 0.360263465451522 0.712845744805935 NA
"NEXN-AS1" 4.42507458498248 0.518838929049872 0.878714164401805 0.590452447529485 0.554887357232195 NA NA
"NF1P2" 0.112700999757615 1.07879512694861 6.56372293697475 0.16435720052587 0.869449954356624 NA NA
"NFE2" 5.56252571456382 -1.0716019871195 1.40686406079653 -0.761695473628621 0.446241777467638 0.762389281702729 NA
"NFIA-AS1" 0 NA NA NA NA NA NA
"NHEG1" 0.0442310721899766 0 6.56372293697475 0 1 NA NA
"NHS-AS1" 0.133534530912343 2.44134086064827 6.53048812437285 0.373837424424184 0.708525274259105 NA NA
"NINJ2" 5.87410350895281 -0.206220822801083 1.10198352591006 -0.187136030577932 0.851553978820106 0.954842157715186 NA
"NIPAL4" 2.44365742421522 1.13102819478434 1.73332317779363 0.652520089314238 0.51406571746706 NA NA
"NKG7" 0.245505907507804 1.16136183519643 6.54485270014211 0.17744659634146 0.859157609405728 NA NA
"NKX2-1-AS1" 8.6284016667881 0.920129701294055 1.69594189181489 0.542547893730834 0.587441123305437 0.838514835275652 NA
"NKX2-3" 4.79457157452472 -1.41380258461192 2.09335178661058 -0.675377446664641 0.499435990656298 NA NA
"NKX2-4" 1.30080942041852 1.9472183734217 3.31000224957678 0.58828309668692 0.556342289438432 NA NA
"NKX2-5" 0.971327406011454 1.28168563159205 3.22489502179565 0.397434838321773 0.691046829234675 NA NA
"NKX2-6" 0.0446079626461177 0 6.56372293697475 0 1 NA NA
"NKX2-8" 1.61450424680968 -3.3160003622625 2.04704432362537 -1.619896708631 0.105254467006045 NA NA
"NKX6-3" 3.97151426270092 -0.669042079211852 1.38628411402449 -0.482615412268969 0.629368833737644 NA NA
"NLGN4Y-AS1" 0.116418587569393 0.357462110308405 6.56372293697475 0.0544602680126472 0.956568463119002 NA NA
"NLRC4" 5.59132968302931 -1.04129324877476 1.34668783416811 -0.773225407072903 0.439388992262969 0.758230235983453 NA
"NLRP1" 4.21885443364232 -0.0652220924861953 1.46588379734742 -0.0444933579347951 0.964511146335861 NA NA
"NLRP10" 0.217461334325772 -1.14171114318878 6.50713735448436 -0.175455208794998 0.860721962972132 NA NA
"NLRP12" 4.93886244834673 -1.05207430206358 0.987654094862965 -1.06522547472407 0.28677390819587 NA NA
"NLRP13" 0.172659465923797 0 6.56372293697475 0 1 NA NA
"NLRP2" 2.08973194816112 5.23124901780724 3.63480711023113 1.43920952588722 0.150091167257938 NA NA
"NLRP4" 0.257661422103126 0 6.56372293697475 0 1 NA NA
"NLRP5" 0.0244925044214033 0 6.56372293697475 0 1 NA NA
"NLRP6" 0.372745481759697 -2.62602132281366 5.13240864933379 -0.511654761386649 0.608892652419299 NA NA
"NLRP7" 0.900620698476019 2.20584653473958 6.52178614156519 0.338227363924293 0.735191856300841 NA NA
"NLRP8" 0.473076162005721 -0.796680377247479 4.91353663548674 -0.162139907840243 0.871195680057169 NA NA
"NLRP9" 2.95666689123596 2.41645013393859 1.7854642308986 1.35340159277368 0.175927368894487 NA NA
"NME8" 15.2636101583215 3.4566713788173 1.12192758912596 3.0810111207892 0.00206298943610706 0.151292191390746 NA
"NMI" 5.04404651855375 1.92576084972182 1.92026815088459 1.00286038115807 0.315928230609102 NA NA
"NMS" 0.229480683639226 0 6.56372293697475 0 1 NA NA
"NMUR1" 8.27979915543855 -0.359031003539349 1.13078583639996 -0.317505748641479 0.750859878180814 0.91279414225303 NA
"NMUR2" 1.73321330676177 0.373367916783366 1.80336133752603 0.207039991938375 0.835978626039935 NA NA
"NOBOX" 0.211359200793616 -0.796671822719219 6.56372293697475 -0.121374992571885 0.903394023458614 NA NA
"NOD2" 6.10910275914989 -0.343480263953624 1.04262763099145 -0.329437139151015 0.741825300016089 0.90936356652071 NA
"NODAL" 4.21239451645491 -1.86607649714673 1.06533174860405 -1.75163886704018 0.0798359248874652 NA NA
"NOSTRIN" 9.56617037791653 1.11156154082954 0.945825700646524 1.1752287340783 0.239903217363871 0.624243585553665 NA
"NOTO" 0.0201684750081508 0 6.56372293697475 0 1 NA NA
"NOX1" 0.497986233990462 -0.910291272684116 3.1162478929487 -0.29211131590137 0.770201514993908 NA NA
"NOX3" 1.70530800756591 0.0323343902103741 1.80653153252245 0.0178986027247616 0.985719743700475 NA NA
"NOX5" 0.948073330584367 4.35232517024725 2.61094562063391 1.66695358794587 0.0955236339773058 NA NA
"NPBWR1" 2.56035183331999 0.592704157403653 1.4094357332634 0.420525848334572 0.674101350595398 NA NA
"NPBWR2" 0.87958611785698 0.147040184036475 2.08965553488703 0.0703657524322181 0.943902549257324 NA NA
"NPC1L1" 7.77256422198704 -1.13910633018622 1.03602208102128 -1.09950005029171 0.27155001205668 0.647805159932789 NA
"NPFFR1" 0.844965251648265 -1.82101656464772 2.06362316106937 -0.882436579992672 0.377540761504175 NA NA
"NPHP3-AS1" 9.31706220737376 0.831746502812509 0.846927374556595 0.982075355927615 0.326062725378296 0.689746599425549 NA
"NPHS2" 0.0455089187537438 0 6.56372293697475 0 1 NA NA
"NPIPA2" 0 NA NA NA NA NA NA
"NPIPA3" 0 NA NA NA NA NA NA
"NPIPA7" 0 NA NA NA NA NA NA
"NPIPA8" 0 NA NA NA NA NA NA
"NPPA" 6.16859982349628 -1.71262236558609 1.8779338010102 -0.911971638544884 0.361783647678899 0.713512468083165 NA
"NPS" 0.688120438888067 -2.40101340641088 2.2080840370486 -1.08737410629541 0.276871509897651 NA NA
"NPSR1" 2.67209892285284 1.61882026601839 1.73368679196592 0.933744361161527 0.350435776062613 NA NA
"NPSR1-AS1" 6.16791340506804 0.502165071526528 0.92378532327997 0.543594987787371 0.586720209658663 0.838286680981131 NA
"NPVF" 0.083145026066632 0.501728160687191 6.56372293697475 0.0764395702720566 0.939069389155178 NA NA
"NPW" 10.9139570678863 0.00582827176353392 0.620640964903908 0.00939073005668631 0.992507391596889 0.998324448855276 NA
"NPY4R" 3.24351609478004 1.74995092070792 1.51650579107602 1.15393619398332 0.248526329016247 NA NA
"NR0B2" 0.588149454735054 0.217738481489248 2.41632480591432 0.0901114291242219 0.928198667043526 NA NA
"NR1H4" 2.44438899083752 -2.43471561929184 1.6203803900683 -1.5025580624246 0.132953044727468 NA NA
"NR1I2" 8.65260334324454 0.735501145751573 1.08905464017011 0.67535743260475 0.499448703122201 0.793161722767231 NA
"NRADDP" 4.66506024108468 0.505111585426707 1.21482722494781 0.415788825812991 0.677564536250073 NA NA
"NREP-AS1" 0 NA NA NA NA NA NA
"NRG1-IT1" 2.38326109297721 2.17573000022175 2.36781906954823 0.918875106718722 0.358160901796683 NA NA
"NRG1-IT3" 0.396515091061439 0 6.56372293697168 0 1 NA NA
"NRON" 0.384565280072324 -1.63262394430154 6.55763593129788 -0.248965322473828 0.803387605608987 NA NA
"NSFP1" 3.93501249407095 -1.40976791482519 1.55943702573648 -0.904023626192535 0.365982873642606 NA NA
"NT5C1B" 0.0497722678116321 0.501728160819402 6.56372293697475 0.0764395702921993 0.939069389139153 NA NA
"NT5C1B-RDH14" 0.611338034745548 0 6.56372293697475 0 1 NA NA
"NTF4" 7.46697444048469 1.41758545103383 1.00394011826265 1.41202191768868 0.157943507730367 0.553044770185052 NA
"NTM-IT" 0.151886652531228 -0.796669060691324 6.56372293697475 -0.121374571769861 0.90339435674602 NA NA
"NTRK3-AS1" 0.219896272433799 1.55557046550085 6.52040200729808 0.238569717597128 0.811439249003465 NA NA
"NTSR2" 1.70752276402732 -0.369892875535327 2.02823256469717 -0.182372022801317 0.855290780174493 NA NA
"NUDT4P1" 0 NA NA NA NA NA NA
"NUDT4P2" 0 NA NA NA NA NA NA
"NUDT9P1" 7.29791219641708 1.86514122827409 1.30159075058205 1.43297056116912 0.151866250505456 0.549135941542509 NA
"NUGGC" 1.39235737312776 -2.54802740986465 1.26962423431618 -2.00691459803224 0.0447587572021578 NA NA
"NUP210L" 6.68169429489663 0.0450253718019374 0.765664956393741 0.0588055799419181 0.953106964003411 0.988805911024398 NA
"NUP210P1" 0 NA NA NA NA NA NA
"NUPR1" 12.9873609293327 2.14847842804857 1.89697427234741 1.1325817431303 0.257389939054538 0.638396975286026 NA
"NUPR1L" 0.0327544020049138 0 6.56372293697475 0 1 NA NA
"NUTM1" 8.18266831376205 -0.571602893500879 0.938992588814775 -0.608740580394115 0.542696404416182 0.816788763557513 NA
"NXF2" 0 NA NA NA NA NA NA
"NXF2B" 0 NA NA NA NA NA NA
"NXF3" 0.170263290236093 -0.796671822578453 6.56372293697475 -0.121374992550439 0.9033940234756 NA NA
"NXF5" 2.85060290780768 -0.390875171846233 1.49985406024274 -0.26060880335449 0.794394200132725 NA NA
"NXNL1" 0.237457485591718 -0.796669060890126 6.56372293697475 -0.121374571800149 0.903394356722031 NA NA
"NXPE1" 0.019530778071571 0 6.56372293697475 0 1 NA NA
"NXPE4" 0.122984171989027 0 6.56372293697475 0 1 NA NA
"NYX" 0.983883881033527 0.188507064350959 2.71474616090321 0.0694381917049075 0.94464082968473 NA NA
"OACYLP" 1.35933444619951 1.6440097451236 3.32168102054869 0.494933057976782 0.620647374618985 NA NA
"OAS1" 5.00697456883849 2.05888051259303 1.16464578676752 1.76781690706792 0.0770915175042602 NA NA
"OAS2" 0.352369354930688 2.25847085136087 6.53459666455705 0.345617482959672 0.729630205290704 NA NA
"OAS3" 12.1788745563564 1.62011731229682 1.11582980368912 1.45193945074817 0.146518441884936 0.545588009864818 NA
"OASL" 0.693370890501275 2.00519792728497 4.17559084812877 0.480218967857824 0.631071700823507 NA NA
"OBP2A" 0.0427519728140545 0 6.56372293697475 0 1 NA NA
"OBP2B" 0.0258443828634676 0 6.56372293697475 0 1 NA NA
"OCA2" 14.4828133959957 0.577699734849757 1.22819866556185 0.470363428204414 0.638095388228229 0.863519946607114 NA
"OCM2" 0 NA NA NA NA NA NA
"OCSTAMP" 4.90477910206358 3.31803160328968 1.14871406980786 2.88847476539107 0.00387115088742362 NA NA
"ODAM" 0.424075835402888 0 6.56372293697475 0 1 NA NA
"ODF1" 1.13368139859526 -1.43986316348039 2.52883439730457 -0.569378194560748 0.569099511497592 NA NA
"ODF3" 0.360618112858439 0 6.24340107861286 0 1 NA NA
"ODF3L1" 6.08705965173908 0.213843157049752 1.10118735051445 0.194193255988501 0.846024563299698 0.952227196652148 NA
"ODF3L2" 3.24046666742413 -0.0768052022504925 1.07150321746395 -0.0716798615241458 0.942856683105423 NA NA
"ODF4" 0.0695339299711839 0 6.56372293697475 0 1 NA NA
"OGFR-AS1" 8.41731273787481 0.109087128812491 0.692599801000221 0.15750384082547 0.874847781134487 0.962523933165189 NA
"OGFRP1" 9.0937614282752 0.895907649046157 0.916517244424048 0.977513139547262 0.328315175985969 0.690874944779469 NA
"OIT3" 6.14775594258155 -0.156143299084843 1.20119740307931 -0.12998970750733 0.896574569816414 0.968804531510222 NA
"OLAH" 1.07324260537837 0.579025813963634 2.92035636620191 0.198272313839797 0.842832012021798 NA NA
"OLR1" 0.1767896199121 0 6.56372293697475 0 1 NA NA
"OMD" 2.68697241822363 3.93588489156051 2.99276026598151 1.31513537395542 0.188464409946655 NA NA
"OMP" 2.48426104247825 0.533764815398243 1.20900743583215 0.44149010136638 0.658858226074297 NA NA
"OOEP" 0.146626281322481 0.501728160565473 6.56372293697475 0.0764395702535126 0.939069389169931 NA NA
"OOSP2" 0.612084883559046 -0.020871947073952 3.40460853029383 -0.00613049837837028 0.995108600632809 NA NA
"OPALIN" 0.245019944578654 0 6.56253080274402 0 1 NA NA
"OPN1LW" 0.590584367327973 -1.61656376541833 6.55823507376715 -0.246493720831168 0.805300064572137 NA NA
"OPN1MW" 0 NA NA NA NA NA NA
"OPN1MW2" 0 NA NA NA NA NA NA
"OPN4" 0.111389668553432 0 6.56372293697475 0 1 NA NA
"OPRD1" 9.65792765528023 0.263110956001233 0.987933364266917 0.266324597910984 0.78998923058167 0.930361570546743 NA
"OPTC" 0.349863166281962 0.357465682094431 3.5358919256903 0.101096325794698 0.919473994695327 NA NA
"OR10A2" 0.0414402565429696 0 6.56372293697475 0 1 NA NA
"OR10A3" 0.0222388622921277 0 6.56372293697475 0 1 NA NA
"OR10A4" 0.146922414813018 0 6.56372293697475 0 1 NA NA
"OR10A5" 0.0734775132642099 0 6.56372293697475 0 1 NA NA
"OR10A6" 0.28220818183061 2.92717986128319 6.52178630348639 0.448830998911815 0.653553574952891 NA NA
"OR10A7" 0.0416348746323556 0 6.56372293697475 0 1 NA NA
"OR10AD1" 0.713363527907241 -2.55272824079528 3.01042518591801 -0.847962690697737 0.396458749156337 NA NA
"OR10AG1" 0.0201684750081508 0 6.56372293697475 0 1 NA NA
"OR10C1" 0.0214022318901934 0 6.56372293697475 0 1 NA NA
"OR10G2" 0.115991441125644 0.50172816066179 6.56372293697475 0.0764395702681867 0.939069389158257 NA NA
"OR10G3" 0.0655088040098276 0 6.56372293697475 0 1 NA NA
"OR10G4" 0.277862738607798 -0.796669060906069 6.56372293697475 -0.121374571802578 0.903394356720107 NA NA
"OR10G7" 1.73873379442417 1.75406279266109 2.21706132304619 0.791165663496875 0.428847325537088 NA NA
"OR10G8" 0.237634582887534 0 6.56372293697475 0 1 NA NA
"OR10G9" 0.312658983361708 2.85863708024982 6.52284443093815 0.438250077940105 0.66120501037129 NA NA
"OR10H1" 0 NA NA NA NA NA NA
"OR10H2" 0.0655088040098276 0 6.56372293697475 0 1 NA NA
"OR10H3" 0 NA NA NA NA NA NA
"OR10H4" 0.0982632060147415 0 6.56372293697475 0 1 NA NA
"OR10H5" 0 NA NA NA NA NA NA
"OR10J1" 0 NA NA NA NA NA NA
"OR10J3" 0.077647859152234 -0.796669060459272 6.56372293697475 -0.121374571734507 0.903394356774021 NA NA
"OR10J5" 0 NA NA NA NA NA NA
"OR10K1" 0 NA NA NA NA NA NA
"OR10K2" 0.229611852924282 0 6.56372293697475 0 1 NA NA
"OR10P1" 0 NA NA NA NA NA NA
"OR10Q1" 0.227264723156795 -2.15734542438555 6.51852761962837 -0.330955938253514 0.740677767908442 NA NA
"OR10R2" 0.125699605512569 0 6.56372293697386 0 1 NA NA
"OR10S1" 0.0244925044214033 0 6.56372293697475 0 1 NA NA
"OR10T2" 1.09452837347896 -1.1131548006127 2.96969986236105 -0.37483747590832 0.70778134116016 NA NA
"OR10V1" 0.0605986689041344 0 6.56372293697475 0 1 NA NA
"OR10V2P" 0.347530795311432 -2.20120103168577 4.51592680907632 -0.487430626037093 0.625953194418813 NA NA
"OR10W1" 0 NA NA NA NA NA NA
"OR10X1" 0.0248194190545009 -0.796669060308535 6.56372293697475 -0.121374571711542 0.90339435679221 NA NA
"OR10Z1" 0.749919590300361 -2.61156058791897 3.93271693482324 -0.664060147526574 0.506651815599639 NA NA
"OR11A1" 1.49701795612417 -0.12319283442768 2.799651845017 -0.0440029122360148 0.964902082489079 NA NA
"OR11G2" 0 NA NA NA NA NA NA
"OR11H1" 0 NA NA NA NA NA NA
"OR11H12" 0.0402509063430558 0 6.56372293697475 0 1 NA NA
"OR11H2" 0.120752719029167 0 6.56372293697475 0 1 NA NA
"OR11H4" 0.284889253191925 -1.61291838742779 6.55837197339141 -0.245932739706091 0.805734299379018 NA NA
"OR11H6" 0.0245578732805821 0 6.56372293697475 0 1 NA NA
"OR11L1" 0 NA NA NA NA NA NA
"OR12D2" 1.48773988113778 -0.663589301498017 2.27101491112868 -0.292199447148596 0.770134134308331 NA NA
"OR12D3" 0.253443548264667 0 6.56372293697475 0 1 NA NA
"OR13C2" 0.867609514163454 0 2.98456732755802 0 1 NA NA
"OR13C3" 0.184897055518516 0 6.56372293697475 0 1 NA NA
"OR13C4" 0.363047022312756 -0.796669060869611 6.56372293697475 -0.121374571797023 0.903394356724506 NA NA
"OR13C5" 2.36626953910492 1.50730170237018 1.25322605043201 1.20273728897559 0.229077999147841 NA NA
"OR13C8" 0.0493119234759043 -0.79666906037464 6.56372293697475 -0.121374571721613 0.903394356784233 NA NA
"OR13C9" 0.177186016794832 -0.796669060643331 6.56372293697475 -0.121374571762549 0.903394356751811 NA NA
"OR13D1" 0 NA NA NA NA NA NA
"OR13F1" 0.3209305938457 0 6.56372293697116 0 1 NA NA
"OR13G1" 0.185715134505477 0 6.56372293697475 0 1 NA NA
"OR13H1" 0.557486026796636 1.07880381287189 4.99742808093758 0.215871803535689 0.829087676417061 NA NA
"OR13J1" 0.27591132976174 -1.48397423956439 6.44485701013595 -0.230257123971954 0.817891975599863 NA NA
"OR14A16" 1.20908461337244 1.07727782863788 2.3147616025472 0.465394720325596 0.641648814382599 NA NA
"OR14C36" 0.124320769628909 0 6.56372293697475 0 1 NA NA
"OR14I1" 0.0624934045794801 0 6.56372293697475 0 1 NA NA
"OR14J1" 0.341623153522371 -0.796669060883415 6.56372293697475 -0.121374571799127 0.903394356722841 NA NA
"OR1A1" 0 NA NA NA NA NA NA
"OR1A2" 0 NA NA NA NA NA NA
"OR1B1" 0.721907593133722 -2.97840525587057 3.44288237140532 -0.865090623080113 0.38698905095352 NA NA
"OR1C1" 0.0429626265079091 0 6.56372293697475 0 1 NA NA
"OR1D2" 0 NA NA NA NA NA NA
"OR1D4" 0.210140706797903 -0.796669060621782 6.56372293697475 -0.121374571759266 0.903394356754411 NA NA
"OR1D5" 0.019530778071571 0 6.56372293697475 0 1 NA NA
"OR1E1" 0.0650884515662667 0 6.56372293697475 0 1 NA NA
"OR1E2" 0.180191172500466 0 6.56372293697475 0 1 NA NA
"OR1F2P" 2.31559604353768 -0.538362042140817 1.17401124163675 -0.458566343359933 0.646545610440504 NA NA
"OR1G1" 0.809906063315682 -0.301359983545438 2.82890551041377 -0.106528826231937 0.915162785506138 NA NA
"OR1I1" 0 NA NA NA NA NA NA
"OR1J1" 0 NA NA NA NA NA NA
"OR1J2" 0 NA NA NA NA NA NA
"OR1J4" 0 NA NA NA NA NA NA
"OR1K1" 0.0605428693970965 0 6.56372293697475 0 1 NA NA
"OR1L1" 0 NA NA NA NA NA NA
"OR1L3" 0 NA NA NA NA NA NA
"OR1L4" 0 NA NA NA NA NA NA
"OR1L6" 0 NA NA NA NA NA NA
"OR1L8" 6.41358254967953 -2.07721419134811 1.25432054378512 -1.65604733306828 0.0977122337133581 0.481979508229117 NA
"OR1M1" 0 NA NA NA NA NA NA
"OR1N1" 0.114069739561627 0 6.56372293697475 0 1 NA NA
"OR1N2" 0 NA NA NA NA NA NA
"OR1Q1" 0 NA NA NA NA NA NA
"OR1S1" 0 NA NA NA NA NA NA
"OR1S2" 0 NA NA NA NA NA NA
"OR2A1" 0 NA NA NA NA NA NA
"OR2A12" 0.389242786106313 -0.21960800805705 3.91212561368622 -0.0561352138818782 0.955234091533416 NA NA
"OR2A14" 0.0451971400134393 0 6.56372293697475 0 1 NA NA
"OR2A2" 0.0828805130859391 0 6.56372293697475 0 1 NA NA
"OR2A20P" 0.534906603247253 1.02763340727532 5.13618837839275 0.200077047718583 0.841420323691246 NA NA
"OR2A25" 0 NA NA NA NA NA NA
"OR2A42" 0 NA NA NA NA NA NA
"OR2A5" 0.100253440563914 0 6.56372293697475 0 1 NA NA
"OR2A7" 2.76365562365391 0.670613959555026 1.37772617677036 0.48675416847132 0.626432552966213 NA NA
"OR2A9P" 1.64161433728812 -0.739673773316673 2.01124241061059 -0.36776957835337 0.713045054618687 NA NA
"OR2AE1" 1.86252126523085 2.70720056426535 1.60475402718994 1.68698786131473 0.0916056860705449 NA NA
"OR2AG1" 0.413828476176283 0.501728160243206 6.56372293697475 0.0764395702044143 0.939069389208991 NA NA
"OR2AK2" 3.76130728806725 1.00783432272003 1.54704234756202 0.651458781531269 0.514750376322253 NA NA
"OR2AP1" 0 NA NA NA NA NA NA
"OR2AT4" 0.0406682205355981 0 6.56372293697475 0 1 NA NA
"OR2B11" 0.144088033669891 -0.796671822488963 6.56372293697475 -0.121374992536805 0.903394023486398 NA NA
"OR2B2" 0 NA NA NA NA NA NA
"OR2B3" 0 NA NA NA NA NA NA
"OR2B6" 2.22081723161682 0.0310111725605411 1.53398451123022 0.0202160923617612 0.983870990660789 NA NA
"OR2C3" 0.55506630463381 3.46466586284312 5.90327591693943 0.586905628602124 0.557267089347797 NA NA
"OR2D2" 1.11180200721123 1.4986312870041 4.27355787998657 0.350675322316873 0.725831941217901 NA NA
"OR2D3" 0 NA NA NA NA NA NA
"OR2F1" 1.38480845898787 -0.929242113112917 1.80376391833508 -0.515168367471632 0.606435371463722 NA NA
"OR2F2" 0 NA NA NA NA NA NA
"OR2G2" 0 NA NA NA NA NA NA
"OR2G3" 0.0214022318901934 0 6.56372293697475 0 1 NA NA
"OR2G6" 0 NA NA NA NA NA NA
"OR2H1" 1.96157995162558 0.771536121919426 1.4257020384367 0.541162249277152 0.588395755138947 NA NA
"OR2H2" 1.33874585406506 -1.40550939376736 2.4302217085624 -0.578346160276375 0.563030435534511 NA NA
"OR2J2" 0.064335461488605 1.07879512712273 6.56372293697475 0.164357200552397 0.869449954335743 NA NA
"OR2J3" 0.0248194190545009 -0.796669060308535 6.56372293697475 -0.121374571711542 0.90339435679221 NA NA
"OR2L1P" 7.48703730346072 1.2967453384331 1.1104870533446 1.16772666059233 0.242917039150715 0.62702198894186 NA
"OR2L5" 6.40755430427907 -1.12843067197862 1.06813600459902 -1.05644849262641 0.290763361163795 0.66488708466072 NA
"OR2L8" 4.94113875921955 0.101345235682 1.19461020680809 0.0848354007896741 0.932392249216273 NA NA
"OR2M1P" 3.21843801363942 -1.9347525227058 1.32695580566634 -1.45803840221661 0.144829958270724 NA NA
"OR2M2" 1.05653558838108 0.75637384981787 3.991697144226 0.189486782811659 0.849711313238919 NA NA
"OR2M3" 1.82385285610097 0.836757562489193 1.8511154195144 0.452028843619432 0.651248203522257 NA NA
"OR2M4" 12.2532291253612 0.48044362641953 0.891225506351791 0.539081997760829 0.589830276680656 0.84065048190854 NA
"OR2M5" 0.678343846084055 2.70461218292548 6.52541281356181 0.414473729126296 0.678527202777648 NA NA
"OR2M7" 0 NA NA NA NA NA NA
"OR2S2" 0.0214022318901934 0 6.56372293697475 0 1 NA NA
"OR2T1" 0 NA NA NA NA NA NA
"OR2T10" 0.306588674738214 3.68641214468376 6.51288036897071 0.566018709977681 0.571381061703068 NA NA
"OR2T11" 0 NA NA NA NA NA NA
"OR2T12" 0.0914010759242023 1.07879512703459 6.56372293697475 0.164357200538969 0.869449954346313 NA NA
"OR2T2" 0 NA NA NA NA NA NA
"OR2T27" 0 NA NA NA NA NA NA
"OR2T29" 0 NA NA NA NA NA NA
"OR2T3" 0 NA NA NA NA NA NA
"OR2T33" 3.38462051575535 0.902238058345404 1.13242568432181 0.796730479391891 0.4256075783378 NA NA
"OR2T34" 0 NA NA NA NA NA NA
"OR2T35" 0 NA NA NA NA NA NA
"OR2T4" 3.84874911154228 -0.846344353265796 1.33611203297619 -0.63343816414898 0.526447549379784 NA NA
"OR2T5" 0 NA NA NA NA NA NA
"OR2T6" 0.288586942697256 -0.219606949809477 3.96714085466481 -0.0553564791003701 0.955854467287957 NA NA
"OR2V1" 0.0214022318901934 0 6.56372293697475 0 1 NA NA
"OR2V2" 0 NA NA NA NA NA NA
"OR2W1" 0.0209510454731617 0 6.56372293697475 0 1 NA NA
"OR2W5" 0.38794965562995 -2.92753658440261 6.51420892452602 -0.449407843426762 0.653137474265592 NA NA
"OR2Y1" 0.0691543693591585 -0.796669060497155 6.56372293697475 -0.121374571740279 0.90339435676945 NA NA
"OR2Z1" 0 NA NA NA NA NA NA
"OR3A1" 1.12136868421144 0.501732303751876 3.33485641181092 0.150450946545978 0.880408849120607 NA NA
"OR3A2" 4.71736996945388 2.52268845066833 1.79775479732194 1.40324389868201 0.160544121162686 NA NA
"OR3A3" 0.422411411841056 -2.51730402498917 6.5241222568489 -0.385845624267166 0.699611003480028 NA NA
"OR3A4P" 0 NA NA NA NA NA NA
"OR4A15" 0 NA NA NA NA NA NA
"OR4A16" 0.287458966317477 3.53378226025879 6.51431624108403 0.542464032982031 0.587498878307295 NA NA
"OR4A47" 0.429633941361034 4.21830178237262 6.50891102840274 0.64808103290479 0.516932540894519 NA NA
"OR4A5" 0 NA NA NA NA NA NA
"OR4B1" 0.0504287890620999 1.07879512718883 6.56372293697475 0.164357200562468 0.869449954327815 NA NA
"OR4C11" 0 NA NA NA NA NA NA
"OR4C12" 0 NA NA NA NA NA NA
"OR4C13" 0 NA NA NA NA NA NA
"OR4C15" 0 NA NA NA NA NA NA
"OR4C16" 0 NA NA NA NA NA NA
"OR4C3" 0.102850139053832 0 6.56372293697475 0 1 NA NA
"OR4C45" 0 NA NA NA NA NA NA
"OR4C46" 0.0623135077260485 -0.796674584023538 6.56372293697475 -0.12137541326367 0.903393690258537 NA NA
"OR4C6" 0 NA NA NA NA NA NA
"OR4D1" 0 NA NA NA NA NA NA
"OR4D10" 3.67705295319214 0.587182727739603 1.48056194110575 0.396594503368815 0.691666506537988 NA NA
"OR4D11" 0 NA NA NA NA NA NA
"OR4D2" 0.264971420500234 2.44134001133037 6.53048814225499 0.373837293346248 0.708525371785547 NA NA
"OR4D5" 0.197325103912911 0 6.56372293697475 0 1 NA NA
"OR4D6" 1.41068651627335 -0.27817074852149 1.71687702197819 -0.162021359107586 0.871289033962363 NA NA
"OR4D9" 0 NA NA NA NA NA NA
"OR4E2" 0.149393360906191 0 6.56372293697475 0 1 NA NA
"OR4F13P" 0.0213933024287167 0 6.56372293697475 0 1 NA NA
"OR4F15" 0 NA NA NA NA NA NA
"OR4F16" 0 NA NA NA NA NA NA
"OR4F17" 0.49705335306536 0.501728407421999 5.16330873333646 0.0971718782149578 0.922589900269982 NA NA
"OR4F21" 0.676556889744698 0 4.48233930308003 0 1 NA NA
"OR4F29" 0 NA NA NA NA NA NA
"OR4F3" 0 NA NA NA NA NA NA
"OR4F4" 0 NA NA NA NA NA NA
"OR4F5" 0.212768549738271 0 6.56372293697475 0 1 NA NA
"OR4F6" 0.039907068293154 -0.219602094027244 6.56372293697475 -0.0334569414547013 0.973310202333961 NA NA
"OR4K1" 0.019530778071571 0 6.56372293697475 0 1 NA NA
"OR4K13" 0 NA NA NA NA NA NA
"OR4K14" 0.0244925044214033 0 6.56372293697475 0 1 NA NA
"OR4K15" 0 NA NA NA NA NA NA
"OR4K17" 0 NA NA NA NA NA NA
"OR4K2" 0.145199439534783 0.501728160599983 6.56372293697475 0.0764395702587702 0.939069389165748 NA NA
"OR4K5" 0 NA NA NA NA NA NA
"OR4L1" 0.0195982185069705 0 6.56372293697475 0 1 NA NA
"OR4M1" 0 NA NA NA NA NA NA
"OR4M2" 0 NA NA NA NA NA NA
"OR4N2" 0.0772321265891693 0 6.56372293697475 0 1 NA NA
"OR4N3P" 0.0209510454731617 0 6.56372293697475 0 1 NA NA
"OR4N4" 0.0399669421383018 0 6.56372293697475 0 1 NA NA
"OR4N5" 0 NA NA NA NA NA NA
"OR4P4" 0 NA NA NA NA NA NA
"OR4Q3" 0 NA NA NA NA NA NA
"OR4S1" 0 NA NA NA NA NA NA
"OR4S2" 0 NA NA NA NA NA NA
"OR4X1" 0 NA NA NA NA NA NA
"OR4X2" 0 NA NA NA NA NA NA
"OR51A2" 0 NA NA NA NA NA NA
"OR51A4" 0.106989300455002 0 6.56372293697475 0 1 NA NA
"OR51A7" 0.0210984394506731 0 6.56372293697475 0 1 NA NA
"OR51B2" 0.0637429439096388 0 6.56372293697475 0 1 NA NA
"OR51B4" 0.829132194844726 0.915844049351077 2.59952832881736 0.35231162484301 0.724604570985818 NA NA
"OR51B5" 1.32051184960564 -2.55957180208387 3.31726646366431 -0.771590654570608 0.440356911079489 NA NA
"OR51B6" 0.0915531993778883 0 6.56372293697386 0 1 NA NA
"OR51D1" 0.0621867378602756 0 6.56372293697475 0 1 NA NA
"OR51E1" 0.164009463570847 0.81412647771761 6.55642986598312 0.124172223963161 0.901178914073709 NA NA
"OR51F1" 0 NA NA NA NA NA NA
"OR51F2" 0.399562906698733 0 6.56372293697475 0 1 NA NA
"OR51G1" 0 NA NA NA NA NA NA
"OR51G2" 0 NA NA NA NA NA NA
"OR51I1" 0.0400424827778814 0 6.56372293697475 0 1 NA NA
"OR51I2" 0 NA NA NA NA NA NA
"OR51L1" 0.0629368354075973 0 6.56372293697475 0 1 NA NA
"OR51M1" 0.251998593745124 3.33132378454708 6.51647041844689 0.511215975924134 0.609199833118456 NA NA
"OR51Q1" 0.522853334772591 -0.796675159115088 5.83645537372168 -0.136499828766287 0.891426159908261 NA NA
"OR51S1" 0 NA NA NA NA NA NA
"OR51T1" 0.133283157256876 2.11905192036902 6.53809594966583 0.324108415765499 0.745855955690491 NA NA
"OR51V1" 0.0200386227979942 -0.796669060308535 6.56372293697475 -0.121374571711542 0.90339435679221 NA NA
"OR52A1" 0.041005887959187 0.50172539905004 6.56372293697475 0.0764391495295638 0.939069723879793 NA NA
"OR52A5" 0.0200386227979942 -0.796669060308535 6.56372293697475 -0.121374571711542 0.90339435679221 NA NA
"OR52B2" 0.601672706746533 0.35746608576094 3.90955579181842 0.0914339389935332 0.927147795267752 NA NA
"OR52B4" 1.4893920056468 -1.54212416123654 2.66928449569159 -0.577729411655308 0.563446818869959 NA NA
"OR52B6" 0 NA NA NA NA NA NA
"OR52D1" 0 NA NA NA NA NA NA
"OR52E2" 0.191942699913642 0 6.56372293697313 0 1 NA NA
"OR52E4" 0 NA NA NA NA NA NA
"OR52E6" 0.568636693178296 4.59484064459502 6.50686473056219 0.706152783999558 0.480093129378511 NA NA
"OR52E8" 0 NA NA NA NA NA NA
"OR52H1" 1.61322280446036 1.85486804538855 6.54572285018593 0.283371002384535 0.776892454515812 NA NA
"OR52I1" 0 NA NA NA NA NA NA
"OR52I2" 0 NA NA NA NA NA NA
"OR52J3" 0.0792426601465996 0 6.56372293697475 0 1 NA NA
"OR52K1" 0.155094348871072 0 6.56372293697475 0 1 NA NA
"OR52K2" 0 NA NA NA NA NA NA
"OR52L1" 0.52909261995598 2.60341697067745 4.50078083085737 0.578436735427865 0.562969298352602 NA NA
"OR52M1" 0 NA NA NA NA NA NA
"OR52N1" 0.0411586838529678 0 6.56372293697475 0 1 NA NA
"OR52N2" 0.692860121324275 -1.46880300069351 2.06105393367513 -0.712646562370366 0.4760644913076 NA NA
"OR52N4" 1.27850126030501 3.60908417763212 2.05110289826887 1.75958221339269 0.0784786694793563 NA NA
"OR52N5" 0.190102083999909 0 6.56372293697475 0 1 NA NA
"OR52R1" 0 NA NA NA NA NA NA
"OR52W1" 0.0757335125196286 0 6.56372293697475 0 1 NA NA
"OR56A1" 0.454865666301311 0 6.56372293697475 0 1 NA NA
"OR56A3" 0 NA NA NA NA NA NA
"OR56A4" 0.0625859201055173 0 6.56372293697475 0 1 NA NA
"OR56A5" 0.802759687835622 2.83493488562652 2.46169774100436 1.1516177792282 0.249478172169746 NA NA
"OR56B1" 0.21882947050235 2.70461524269674 6.5254130025829 0.414474186021053 0.678526868233989 NA NA
"OR56B4" 0 NA NA NA NA NA NA
"OR5A1" 5.29053511464473 -0.688627599813895 1.36987277126773 -0.502694567157952 0.61517902995691 NA NA
"OR5A2" 0.668866849247273 -0.796669061176851 6.56372293697475 -0.121374571843832 0.903394356687432 NA NA
"OR5AC2" 0 NA NA NA NA NA NA
"OR5AK2" 0.135781668391651 1.07879512692628 6.56372293697475 0.164357200522468 0.869449954359303 NA NA
"OR5AK4P" 0.0927094968083526 -2.18963723581508 6.53431887846858 -0.335098007388378 0.737551155929433 NA NA
"OR5AN1" 0.217259524571325 0 6.56372293697475 0 1 NA NA
"OR5AP2" 0.209949978540387 0 6.56372293697475 0 1 NA NA
"OR5AR1" 0.246717700330808 1.07879512673859 6.56372293697475 0.164357200493873 0.869449954381812 NA NA
"OR5AS1" 0.0718777004011296 -1.63263186493223 6.55763563751134 -0.248966541476193 0.803386662667059 NA NA
"OR5AU1" 0.0415199360519488 -0.79666906037464 6.56372293697475 -0.121374571721613 0.903394356784233 NA NA
"OR5B12" 1.67626809854038 1.19560393525195 1.62534027705341 0.735602231810475 0.461972803971407 NA NA
"OR5B17" 0 NA NA NA NA NA NA
"OR5B2" 0.635313855046004 -1.29340661588702 3.07969858388388 -0.419978313025645 0.674501296653079 NA NA
"OR5B21" 0.0752851468976577 0 6.56372293697475 0 1 NA NA
"OR5B3" 0.0209510454731617 0 6.56372293697475 0 1 NA NA
"OR5C1" 0 NA NA NA NA NA NA
"OR5D13" 0 NA NA NA NA NA NA
"OR5D14" 0 NA NA NA NA NA NA
"OR5D16" 0 NA NA NA NA NA NA
"OR5D18" 0 NA NA NA NA NA NA
"OR5E1P" 0.0410120913255256 0 6.56372293697475 0 1 NA NA
"OR5F1" 0.0214022318901934 0 6.56372293697475 0 1 NA NA
"OR5H1" 0.0464994281115498 0 6.56372293697475 0 1 NA NA
"OR5H14" 0 NA NA NA NA NA NA
"OR5H15" 0 NA NA NA NA NA NA
"OR5H2" 0 NA NA NA NA NA NA
"OR5H6" 0 NA NA NA NA NA NA
"OR5I1" 0.280403727054885 0 6.56372293697475 0 1 NA NA
"OR5J2" 0.0457720118924444 0 6.56372293697475 0 1 NA NA
"OR5K1" 0 NA NA NA NA NA NA
"OR5K2" 0.0516286145799165 0.501728160841437 6.56372293697475 0.0764395702955563 0.939069389136482 NA NA
"OR5K3" 0 NA NA NA NA NA NA
"OR5K4" 0 NA NA NA NA NA NA
"OR5L1" 0 NA NA NA NA NA NA
"OR5L2" 0 NA NA NA NA NA NA
"OR5M10" 0 NA NA NA NA NA NA
"OR5M11" 0 NA NA NA NA NA NA
"OR5M3" 0.291818412432854 1.8826766791486 6.54485093671484 0.287657686531453 0.773608782767934 NA NA
"OR5M8" 0.101227014248028 0 6.56372293697475 0 1 NA NA
"OR5M9" 0.0480873816598341 0 6.56372293697475 0 1 NA NA
"OR5P2" 0.141620686039779 0 6.56372293697475 0 1 NA NA
"OR5P3" 0.0982632060147415 0 6.56372293697475 0 1 NA NA
"OR5R1" 0.444468401485013 0 6.56372293697475 0 1 NA NA
"OR5T1" 0.34944179891143 -0.796669061137709 6.56372293697475 -0.121374571837869 0.903394356692156 NA NA
"OR5T2" 0.0817098658849954 0 6.56372293697475 0 1 NA NA
"OR5T3" 0.0213933024287167 0 6.56372293697475 0 1 NA NA
"OR5V1" 0.294846877988455 0 6.56372293697475 0 1 NA NA
"OR5W2" 0.0473259155795663 0 6.56372293697475 0 1 NA NA
"OR6A2" 0.832214011242055 1.98290435011331 5.74818841734898 0.344961613319524 0.730123229483501 NA NA
"OR6B1" 3.04524972017661 1.19150666135811 1.21170110130762 0.983333810683408 0.325443174789082 NA NA
"OR6B2" 0.0414402565429696 0 6.56372293697475 0 1 NA NA
"OR6B3" 0.320277308684271 0 6.56372293697475 0 1 NA NA
"OR6C1" 0.372488990877158 0.501715593699788 6.56372293697232 0.0764376556593684 0.9390709123387 NA NA
"OR6C2" 0 NA NA NA NA NA NA
"OR6C3" 1.05116692254917 -3.83745179202582 4.16786683028381 -0.920723225642147 0.357194947061598 NA NA
"OR6C4" 0 NA NA NA NA NA NA
"OR6C6" 0.193132238333447 -0.796669060871014 6.56372293697475 -0.121374571797237 0.903394356724337 NA NA
"OR6C65" 0 NA NA NA NA NA NA
"OR6C68" 0 NA NA NA NA NA NA
"OR6C70" 0.295674237523732 1.07879512654463 6.56372293697475 0.164357200464323 0.869449954405073 NA NA
"OR6C74" 0.0638657587599263 0 6.56372293697475 0 1 NA NA
"OR6C75" 0.0534946502275009 0 6.56372293697475 0 1 NA NA
"OR6C76" 0.469480556512079 -1.49114918468606 6.56149223160833 -0.227257631656229 0.820223416222296 NA NA
"OR6F1" 1.9959102475857 3.58550023599084 2.65514309452461 1.35039811729349 0.17688831443708 NA NA
"OR6K2" 0.0444777245842555 0 6.56372293697475 0 1 NA NA
"OR6K6" 1.25791210955494 0 3.42957735118853 0 1 NA NA
"OR6M1" 0.0957910666056422 0 6.56372293697475 0 1 NA NA
"OR6N1" 0.162201422905944 0 6.56372293697475 0 1 NA NA
"OR6N2" 0.155288460871544 0 6.56372293697475 0 1 NA NA
"OR6P1" 0 NA NA NA NA NA NA
"OR6Q1" 0 NA NA NA NA NA NA
"OR6S1" 0.0213933024287167 0 6.56372293697475 0 1 NA NA
"OR6T1" 2.19690079011757 -24.9235944222307 6.56372293697475 -3.79717344280807 NA NA NA
"OR6V1" 0 NA NA NA NA NA NA
"OR6W1P" 0.849460876556317 0.90741251754704 2.49274746342799 0.364021037373429 0.715842300010647 NA NA
"OR6X1" 0 NA NA NA NA NA NA
"OR6Y1" 0 NA NA NA NA NA NA
"OR7A10" 0.267192375647959 -0.219604976921086 6.48229108833728 -0.0338776790379241 0.972974692516663 NA NA
"OR7A17" 0 NA NA NA NA NA NA
"OR7C1" 3.49218416011254 0.201129966989861 1.55247020142245 0.129554800346941 0.896918665856457 NA NA
"OR7C2" 0 NA NA NA NA NA NA
"OR7D2" 7.32554406209155 1.13382159390302 0.892160075732934 1.27087237452489 0.203774055761937 0.59586618482019 NA
"OR7D4" 0 NA NA NA NA NA NA
"OR7E12P" 5.89396855695634 -1.99003951475772 1.1257182437873 -1.76779538373879 0.077095116938891 0.452353582868639 NA
"OR7E156P" 0.198351386772618 0.357459348321412 6.56372293697475 0.0544598472168551 0.956568798367942 NA NA
"OR7E24" 0.0237949081232458 0 6.56372293697475 0 1 NA NA
"OR7E2P" 0.424927513478284 -2.20392717478036 6.09259768111445 -0.361738504679538 0.717547450297876 NA NA
"OR7E37P" 4.41006153155911 1.39551433486364 1.49949922860789 0.930653586370437 0.352032785746155 NA NA
"OR7E47P" 4.13644173185295 0.0598805622580265 1.51236184766025 0.0395940709233486 0.968416754451867 NA NA
"OR7E5P" 0.117147065761874 -0.7966690606087 6.56372293697475 -0.121374571757273 0.90339435675599 NA NA
"OR7E91P" 0.253750280801166 0 6.56372293697475 0 1 NA NA
"OR7G1" 0 NA NA NA NA NA NA
"OR7G2" 0 NA NA NA NA NA NA
"OR7G3" 0.0198684454951598 0.501728160907542 6.56372293697475 0.0764395703056276 0.93906938912847 NA NA
"OR8A1" 0.298380306970685 0.357467035231616 3.9587530925717 0.0902978859435249 0.92805050006276 NA NA
"OR8B12" 0 NA NA NA NA NA NA
"OR8B2" 0 NA NA NA NA NA NA
"OR8B3" 0 NA NA NA NA NA NA
"OR8B4" 0 NA NA NA NA NA NA
"OR8B8" 0 NA NA NA NA NA NA
"OR8D1" 0 NA NA NA NA NA NA
"OR8D2" 0 NA NA NA NA NA NA
"OR8D4" 0.927338318696481 2.70023162354036 3.16228794851889 0.853885435956285 0.393168469935301 NA NA
"OR8G1" 0.0210984394506731 0 6.56372293697475 0 1 NA NA
"OR8G2" 0.0859159791103754 0 6.56372293697475 0 1 NA NA
"OR8G5" 0.0200386227979942 -0.796669060308535 6.56372293697475 -0.121374571711542 0.90339435679221 NA NA
"OR8H1" 0.382278910995646 0 6.56372293697475 0 1 NA NA
"OR8H2" 0.147990992909754 0 6.56372293697475 0 1 NA NA
"OR8H3" 0.0831831910670137 1.07879512712273 6.56372293697475 0.164357200552397 0.869449954335743 NA NA
"OR8I2" 0.0936887056927963 0 6.56372293697386 0 1 NA NA
"OR8J1" 0 NA NA NA NA NA NA
"OR8J3" 0.0489850088428066 0 6.56372293697475 0 1 NA NA
"OR8K1" 0.0400424827778814 0 6.56372293697475 0 1 NA NA
"OR8K3" 0 NA NA NA NA NA NA
"OR8K5" 0.32566159459507 -2.44094460021678 6.27779110775392 -0.388822208053703 0.697407671359328 NA NA
"OR8S1" 0.834282508356576 0 3.161077875894 0 1 NA NA
"OR8U1" 0 NA NA NA NA NA NA
"OR8U8" 0 NA NA NA NA NA NA
"OR9A2" 1.11075105667645 0.0285153790005093 2.5554286149295 0.0111587460647168 0.991096793565096 NA NA
"OR9A4" 2.08900635532069 3.64592830629437 3.36718810991669 1.08278129622659 0.278905509386971 NA NA
"OR9G1" 0 NA NA NA NA NA NA
"OR9G4" 0.129491105867441 -0.796669060654866 6.56372293697475 -0.121374571764307 0.903394356750419 NA NA
"OR9G9" 0 NA NA NA NA NA NA
"OR9I1" 0 NA NA NA NA NA NA
"OR9K2" 0 NA NA NA NA NA NA
"OR9Q1" 0.0615261034528384 -0.796669060440746 6.56372293697475 -0.121374571731685 0.903394356776256 NA NA
"OR9Q2" 0 NA NA NA NA NA NA
"ORM1" 0.062065324396506 0.501728160777625 6.56372293697475 0.0764395702858344 0.939069389144217 NA NA
"ORM2" 0.150683112292793 -2.0559743244112 6.53918485097996 -0.314408350775264 0.753210914504827 NA NA
"OSBPL10-AS1" 0.0884621443799533 0 6.56372293697475 0 1 NA NA
"OSM" 1.71454004926971 0.16061729357827 1.51289654730207 0.106165417499761 0.915451108676842 NA NA
"OSMR" 9.56383588085526 1.01823181993871 1.37597969305064 0.740004976149921 0.45929697491402 0.770072359887393 NA
"OSMR-AS1" 0.105432668696007 -0.7966768529994 6.56372293697423 -0.121375758947963 0.903393416466578 NA NA
"OSR2" 11.3160114318391 3.61281871745009 2.15997589639656 1.67261992297103 0.0944021422887446 0.477416664113957 NA
"OSTCP1" 2.09234663486973 -0.000975317443052068 1.40035584606338 -0.000696478288567753 0.999444290771545 NA NA
"OSTN" 5.93150182006187 0.823706020493473 1.22155425828709 0.674309810559301 0.500114368141659 0.7935471580439 NA
"OTC" 8.58989909710037 -0.345808400944682 0.786551052148883 -0.43965156489197 0.660189487675735 0.874001778908651 NA
"OTOA" 5.50495600076961 0.0268873626525103 0.934425312613425 0.0287742233537221 0.977044659149103 0.994594088059516 NA
"OTOG" 4.74061103908751 0.95176180710566 1.37747118138866 0.69094861654105 0.489597832488262 NA NA
"OTOP1" 7.81704311383094 -0.657618629795175 0.789853923415335 -0.832582595717986 0.405080178019537 0.739436634397623 NA
"OTOP2" 1.36468445987173 1.71896193026935 1.97510072501692 0.870316084894671 0.384127691084577 NA NA
"OTOR" 1.96194056796441 1.1446425380767 2.91136331520844 0.393163756683094 0.694198536657769 NA NA
"OTOS" 0.768013564376352 -0.667207782884974 3.8940867880476 -0.171338703834974 0.863957449148296 NA NA
"OTUD6A" 0.518698777179104 -1.49188472672791 5.04883477885239 -0.295490898806361 0.767618903824774 NA NA
"OTX2-AS1" 21.3103004432509 1.80681488043491 1.69021781006941 1.06898345862343 0.285077123042926 0.659792842687343 NA
"OVCH1-AS1" 0.218427627350962 -2.48839394829656 6.52493229825953 -0.381367014177345 0.702930933754357 NA NA
"OVCH2" 3.81852869192394 1.70023636143989 1.23234135151316 1.37967971240452 0.167685282078604 NA NA
"OVOL1" 3.79803915715101 -0.784747644442414 1.45820724254042 -0.538159200934472 0.590467144184883 NA NA
"OVOL1-AS1" 0.689196964761908 -2.59874226684497 2.38713114395818 -1.088646626484 0.276309746930288 NA NA
"OVOL2" 3.82536382943324 -0.685847706021584 1.11418823549726 -0.615558201182669 0.538186145545658 NA NA
"OVOL3" 1.46058781543229 1.96066973456949 1.64030670154788 1.1953067878826 0.231967188691777 NA NA
"OXER1" 2.76728283592221 1.64527686345655 1.72137842053769 0.955790338618643 0.33917817043298 NA NA
"OXGR1" 1.89533132962598 -0.101781690393153 1.95793329904221 -0.05198424810638 0.958541244632587 NA NA
"OXT" 1.84125537992691 2.01867446912644 1.21861757002769 1.65652828153509 0.097614882602707 NA NA
"P2RX1" 1.93777140782275 -0.594610786160559 1.84181234733304 -0.322840047750554 0.746816381870564 NA NA
"P2RX6P" 0.249445604718761 0 6.56372293697475 0 1 NA NA
"P2RX7" 3.73993401261705 -0.458289202196179 1.21375958332547 -0.377578235831972 0.705743935161177 NA NA
"P2RY10" 0.257527695339834 -0.219604909711287 6.52787389907307 -0.0336411078256996 0.973163341502045 NA NA
"P2RY12" 0.405498912742429 -0.796669060978775 6.56372293697475 -0.121374571813655 0.903394356711334 NA NA
"P2RY13" 1.07482206644776 1.75857516268215 6.44118165917029 0.273020581585131 0.784837394575243 NA NA
"P2RY14" 1.80275212085642 0.306997895110175 2.7071562933217 0.113402353557314 0.909711573880961 NA NA
"P2RY2" 4.18548731443163 0.280884872557886 1.1820893741189 0.237617289104939 0.812177939769302 NA NA
"P2RY4" 8.60056388106786 2.07536858919399 0.942223796649578 2.2026280768685 0.0276209733236791 0.354182778506876 NA
"P2RY6" 0.946443605998789 -2.11872854515959 1.67805152726178 -1.26261232789252 0.206728535303098 NA NA
"P2RY8" 0 NA NA NA NA NA NA
"P4HA2-AS1" 8.43024477620107 -1.83157271404871 1.37445591951497 -1.33258017812245 0.18266961359936 0.576524068210864 NA
"P4HA3" 2.05430266651755 1.10271562789459 2.03641979671945 0.541497204884278 0.58816492370653 NA NA
"PA2G4P4" 7.92875896973487 -0.514210493742021 0.758883524875174 -0.677588163251536 0.498032853220774 0.792981702314389 NA
"PABPC1L2B-AS1" 2.11712293255775 -0.000160324598757518 1.48853281059063 -0.000107706459418858 0.999914062679097 NA NA
"PABPC1P2" 1.14525135117872 2.10926512984565 3.84983151420509 0.54788504953084 0.583770835051924 NA NA
"PABPC3" 9.83094087845627 -1.71827732532889 1.10849468711403 -1.55009973913581 0.121117578666473 0.513361904263594 NA
"PACRG-AS1" 0.443133994499021 -0.796684325971477 4.46881281257226 -0.178276504160152 0.858505830184495 NA NA
"PADI3" 0.992006121917026 3.21912392192131 2.67433175209934 1.20371151387419 0.228701100480657 NA NA
"PADI4" 0.149171149086946 0 6.56372293697475 0 1 NA NA
"PADI6" 0.0756431835931498 1.85486869819856 6.54572282977911 0.283371102998744 0.77689237739659 NA NA
"PAEP" 0.0475898162464917 0 6.56372293697475 0 1 NA NA
"PAGE1" 0 NA NA NA NA NA NA
"PAGE2" 0.75163975800968 -3.19931971097837 2.76704732006201 -1.15622153903269 0.247590551806496 NA NA
"PAGE2B" 2.23833575657296 -1.39558226753485 1.14438465900368 -1.21950452284974 0.222652760276583 NA NA
"PAGE3" 0 NA NA NA NA NA NA
"PAGE4" 0.0406682205355981 0 6.56372293697475 0 1 NA NA
"PAGE5" 0.149417933437284 -1.63262747492032 6.55763580036993 -0.24896586584272 0.80338718529368 NA NA
"PAH" 1.58832031028922 2.32526161964583 1.91924837125105 1.21154804895321 0.225685431293384 NA NA
"PANDAR" 0.477678649871004 -0.338321270785506 4.3919846618179 -0.0770315237497827 0.93859846713991 NA NA
"PANX3" 0.318834294355974 0 4.5335560250231 0 1 NA NA
"PAPL" 0.319754119476191 -3.43892212673468 6.50519945941565 -0.528642072881743 0.597053768380254 NA NA
"PAPOLB" 21.6707460794795 0.498342897115057 0.725584336341858 0.686815952543198 0.49219871576014 0.789587235626075 NA
"PAQR5" 8.99628137855319 2.01650755770547 1.01446937714317 1.98774610958106 0.0468397765496429 0.409249036841286 NA
"PARP15" 1.09576308410553 1.27764348404086 2.56796421133395 0.497531654998096 0.618814186025098 NA NA
"PARVG" 3.55395204231226 -1.53226375999464 1.35242018390849 -1.13297906835907 0.25722304351804 NA NA
"PASD1" 1.29348529483272 -2.30946788360697 1.74985372258841 -1.31980625225677 0.186899713609241 NA NA
"PATE1" 0.255161714330918 -0.796671822689257 6.56372293697475 -0.12137499256732 0.903394023462229 NA NA
"PATE2" 11.4525000904194 1.24012308321822 0.871221049572774 1.42343103834136 0.154611240126163 0.550550028087974 NA
"PATE3" 0 NA NA NA NA NA NA
"PATE4" 0 NA NA NA NA NA NA
"PATL2" 3.42587864416429 1.58362736651446 1.62179613215552 0.976465127222661 0.328834021089487 NA NA
"PAX1" 12.1602660621567 1.28895460231299 0.858934782227427 1.50064315589878 0.133447882874396 0.529947456496293 NA
"PAX4" 0.0415707068983442 0 6.56372293697475 0 1 NA NA
"PAX8" 1.23023007251508 -0.80548537537357 2.87117364545514 -0.280542201496101 0.779061552672735 NA NA
"PAX8-AS1" 1.25848267804348 0.0192350517549889 1.8879620224122 0.0101882620130318 0.991871083669808 NA NA
"PAX9" 2.02749988381044 2.40322124187235 1.95945388327901 1.22647502060662 0.220019969813131 NA NA
"PBOV1" 0.282176415204285 1.85486585725722 6.54572248338383 0.283370683979615 0.776892698568231 NA NA
"PCA3" 6.9789745048913 -0.950973637734862 0.828825556720061 -1.14737489695441 0.2512267115378 0.634081112952809 NA
"PCAT18" 0.91607026270648 -3.30048185732945 1.97999321670087 -1.66691573965532 0.0955311606936924 NA NA
"PCAT19" 0.126360018686899 0.50172816059919 6.56372293697475 0.0764395702586495 0.939069389165844 NA NA
"PCAT2" 0 NA NA NA NA NA NA
"PCAT4" 0.0621603848144543 0 6.56372293697475 0 1 NA NA
"PCAT5" 3.72939206104565 0.0215404051846644 1.17404601800446 0.0183471557795297 0.985361908914605 NA NA
"PCCA-AS1" 0.0896252260760408 1.07879512702908 6.56372293697475 0.164357200538129 0.869449954346974 NA NA
"PCDH9-AS2" 0.140444022570593 -0.796669060630797 6.56372293697475 -0.121374571760639 0.903394356753323 NA NA
"PCDH9-AS3" 0.157142810774596 -1.61291561656573 6.55837207763091 -0.245932313304854 0.805734629463298 NA NA
"PCDH9-AS4" 0.0534946502275009 0 6.56372293697475 0 1 NA NA
"PCDHB1" 10.4503451085146 0.662051897120921 0.933394116681116 0.709295125487816 0.47814135272358 0.781876195679867 NA
"PCED1B-AS1" 0.04811537441778 -1.61291561655042 6.55837207767249 -0.24593231330096 0.805734629466312 NA NA
"PCGEM1" 0.388135103007269 2.44133786367761 6.53048789640588 0.373836978554271 0.708525606001502 NA NA
"PCK1" 1.62748719444211 0.913606601084213 1.68058090919312 0.543625478598858 0.586699223187915 NA NA
"PCNA-AS1" 11.3618764705282 2.76171444748369 0.92159159056939 2.9966793053932 0.00272937673720795 0.171817128589832 NA
"PCNAP1" 0 NA NA NA NA NA NA
"PCP2" 1.1067943654686 -2.49642342230101 1.81573072839009 -1.37488636573026 0.169166676866159 NA NA
"PCYT1B-AS1" 0.02405768720889 -0.796669060308535 6.56372293697475 -0.121374571711542 0.90339435679221 NA NA
"PDC" 0.359125326682135 -2.51733958503918 5.19574183635171 -0.484500512982912 0.628030700373588 NA NA
"PDCD1" 0.347037091644751 -1.98554316485653 6.52288315904229 -0.304396555394999 0.760825791761553 NA NA
"PDCD1LG2" 3.26286711999031 2.45733809301174 1.36323064084409 1.80258425785543 0.0714535311427517 NA NA
"PDCL2" 8.08414601205905 1.2294623923744 1.08614983702245 1.13194547424951 0.257657358786765 0.638661267111256 NA
"PDE6A" 3.64993113114091 -0.422365807137698 1.21197995358717 -0.348492403597598 0.727470417768959 NA NA
"PDE6C" 3.01202660665248 -0.804430866849287 1.6094484027237 -0.499817742207785 0.61720341659722 NA NA
"PDE6G" 7.19565529062036 -0.33192668156336 0.834034287854739 -0.397977261123311 0.690646947292086 0.888108537893488 NA
"PDE6H" 1.81952738780979 2.69067583106814 1.70209870842692 1.58079893824422 0.113924017398344 NA NA
"PDHA2" 0 NA NA NA NA NA NA
"PDILT" 0.059935168523272 0 6.56372293697475 0 1 NA NA
"PDX1-AS1" 0.890971063919462 -1.07195470359063 2.58499091941204 -0.414684127337069 0.678373153462581 NA NA
"PDZD3" 0.203227971409588 0.501728753585823 5.60398737271088 0.089530671683708 0.928660178974562 NA NA
"PDZD9" 9.86425893678604 -0.620374758349923 1.01072026461657 -0.613794716568058 0.539350989040142 0.815550514575795 NA
"PDZK1IP1" 0.0480873816598341 0 6.56372293697475 0 1 NA NA
"PDZK1P2" 0.0237949081232458 0 6.56372293697475 0 1 NA NA
"PEBP4" 6.18080009679959 -1.68840742417532 0.970590457628378 -1.73956730246546 0.0819350248507996 0.462356834014573 NA
"PECAM1" 0.480754516973516 1.52324128700819 2.87972936436955 0.528952930735445 0.596838102363756 NA NA
"PEG3-AS1" 10.5409504150324 0 6.56372293697475 0 1 1 NA
"PER4" 0.0426187557179817 0 6.56372293697475 0 1 NA NA
"PERM1" 3.87261922152434 0.43568678857061 1.01174833158902 0.430627632354317 0.66673914597696 NA NA
"PF4" 0 NA NA NA NA NA NA
"PF4V1" 0.0426954518658168 0 6.56372293697475 0 1 NA NA
"PFN3" 0.0645921396554828 0 6.56372293697475 0 1 NA NA
"PGA3" 0.102593912961641 0 6.56372293697475 0 1 NA NA
"PGA4" 0 NA NA NA NA NA NA
"PGA5" 0.459934986486366 0.98060366268169 5.19720294661951 0.188679116969931 0.850344319840381 NA NA
"PGAM1P5" 9.50209434254205 1.71623558510988 1.34448508119632 1.27650028186462 0.201778727234423 0.593792776255076 NA
"PGAM4" 5.29723992658739 -1.25300598062708 0.72928493851443 -1.71812951900458 0.0857729936411478 NA NA
"PGBD3" 0 NA NA NA NA NA NA
"PGC" 2.22957517702099 -2.75925237608351 1.7644488457147 -1.56380412092131 0.117863576237646 NA NA
"PGCP1" 0.499029804014104 0.0439317444899055 6.05001584653664 0.00726142635065236 0.994206270941045 NA NA
"PGK2" 0.099221551736957 0 6.56372293697475 0 1 NA NA
"PGLYRP1" 0.763946568425328 -2.52155083072683 2.40706970293505 -1.04756037087426 0.29484120381709 NA NA
"PGLYRP2" 0 NA NA NA NA NA NA
"PGLYRP3" 0 NA NA NA NA NA NA
"PGLYRP4" 0.0198684454951598 0.501728160907542 6.56372293697475 0.0764395703056276 0.93906938912847 NA NA
"PGM5-AS1" 4.15128115579425 0.216916962821121 1.77558774349592 0.122166287538141 0.902767325074703 NA NA
"PGPEP1L" 5.27424821636285 -1.54718552807473 1.20944255068432 -1.27925508094561 0.200807245027828 NA NA
"PGR" 9.10661311031012 1.61756657225002 1.37421356237578 1.17708529193492 0.239161464974616 0.624038118174346 NA
"PHEX-AS1" 6.21732726491437 1.31461130201707 1.10679640116943 1.18776253756161 0.234926977575735 0.619483741812901 NA
"PHGR1" 0.0610274332664379 0 6.56372293697475 0 1 NA NA
"PHKA2-AS1" 7.22477728791439 -1.3041187420726 1.16727470572609 -1.11723378882043 0.263894377013199 0.642080396776982 NA
"PI16" 8.17558101463862 -0.666325898581814 1.00162772807909 -0.6652430637675 0.505895040741754 0.79551270870136 NA
"PI3" 2.27875404768547 -1.14230394603788 1.37519225681722 -0.830650362067671 0.406171175372816 NA NA
"PIGR" 3.95330983864411 0.276643183953434 1.06509726041847 0.259735138033069 0.795068086340471 NA NA
"PIGY" 0 NA NA NA NA NA NA
"PIH1D3" 2.89052502988105 2.53107330721544 1.84597487123615 1.37113096535302 0.170334133627121 NA NA
"PIK3CG" 4.98797519135637 0.548966440383375 1.10838558997012 0.495284714408978 0.620399159225104 NA NA
"PIK3R5" 3.8075489431553 -0.987394499301711 1.31933989184594 -0.748400397353414 0.454218682937339 NA NA
"PIK3R6" 0.555074332543503 -0.537904337051525 4.41699580697136 -0.121780585845825 0.903072789747461 NA NA
"PIN1P1" 0.128607561153145 -0.796669060634624 6.56372293697475 -0.121374571761223 0.903394356752862 NA NA
"PIN4P1" 11.1568554197445 1.31746612489202 0.891230054784095 1.47825594280613 0.13933928524582 0.534870328290103 NA
"PIP" 0.0327544020049138 0 6.56372293697475 0 1 NA NA
"PIP5K1P1" 0.334834946489291 -1.96213377555043 5.23743556384194 -0.37463635621535 0.70793093067663 NA NA
"PIR-FIGF" 2.70775827273913 -2.17789531938016 1.36905041419878 -1.59080724624356 0.111652961688803 NA NA
"PISRT1" 0 NA NA NA NA NA NA
"PITX1" 2.98477508894677 0.717420104430933 1.3142214289026 0.545889823931719 0.585141673725565 NA NA
"PITX3" 7.71105244815633 1.72419838333361 1.64228561531894 1.04987729737788 0.293774530668834 0.666807444548877 NA
"PIWIL1" 0.774695512974787 -3.90059567491178 2.51637977298832 -1.55008227167541 0.121121770580044 NA NA
"PIWIL3" 1.06333398984262 1.13063813171192 1.73215024031015 0.652736757701498 0.513926001056128 NA NA
"PKD1L2" 13.8058504052402 0.764474400104409 0.757340602429082 1.00941953680081 0.312773472756824 0.679619038808485 NA
"PKDREJ" 7.24454701681426 1.73031027151399 0.731908186727561 2.36410837163933 0.0180735248028984 0.31437631854467 NA
"PKHD1L1" 18.4469479817224 2.4080753817409 1.03243606701193 2.3324208236064 0.0196785636911955 0.322826408893679 NA
"PKN2-AS1" 6.41614174086515 1.18564875466012 1.05081968587652 1.12830847251509 0.259189666571529 0.639523160318136 NA
"PKP3" 0.907811990831818 1.4631714346055 2.73349892598931 0.53527419407196 0.592460268215481 NA NA
"PLA1A" 1.07662797649432 -1.48684781780646 2.67659239182264 -0.555500278021034 0.5785525200145 NA NA
"PLA2G10" 2.20035009091626 -2.14503444193841 1.28096653603069 -1.67454369931098 0.0940237935866066 NA NA
"PLA2G12B" 1.72822842643257 0.314345197094889 1.4974585092937 0.209919136419449 0.833730786281922 NA NA
"PLA2G1B" 5.01715986928731 -0.216491528975567 0.904234221625004 -0.239419747448299 0.810780118962508 NA NA
"PLA2G2A" 0.527844361317591 -0.340395112076392 3.19830614371536 -0.10642980902415 0.915241343205261 NA NA
"PLA2G2C" 0.301438180854819 -0.219605095240814 6.40144430445699 -0.0343055543087229 0.972633495780329 NA NA
"PLA2G2D" 0.628356577230659 -1.65948832667737 1.90703379387489 -0.870193455410912 0.384194691877015 NA NA
"PLA2G2E" 0 NA NA NA NA NA NA
"PLA2G2F" 0.0538027016031525 0.501728160841436 6.56372293697475 0.0764395702955563 0.939069389136483 NA NA
"PLA2G4D" 3.74095741354076 -2.57326189510429 1.19570592623225 -2.15208592568644 0.031390587437762 NA NA
"PLA2G4E" 0.658770776405535 1.5395312826981 3.89942737045963 0.394809580083712 0.692983424223442 NA NA
"PLA2G4F" 0.729649658787616 -1.50528323983402 2.61848945041952 -0.574867024800443 0.565381232878393 NA NA
"PLA2G5" 0.410286270634691 0 5.19446333759136 0 1 NA NA
"PLAC1" 1.45902090711614 0.910088088010658 1.42761359638524 0.637489086903508 0.523806316188981 NA NA
"PLAC4" 0.157007636014781 -0.796671822533564 6.56372293697475 -0.1213749925436 0.903394023481016 NA NA
"PLAC8" 3.83300765723709 1.97005455078409 1.15889282338553 1.69994542293297 0.0891411918389341 NA NA
"PLAC9" 12.0474506276185 2.65090717310046 1.37001274201244 1.93495074301753 0.0529963404620035 0.420147706418438 NA
"PLBD1" 11.7353576382147 1.81905585420365 1.38815674480286 1.31041098997937 0.190056837768199 0.582904742999341 NA
"PLCE1-AS1" 3.2446609611745 -0.669137591086404 1.51736860930604 -0.440985523875067 0.659223477028609 NA NA
"PLCXD1" 0.0816848370445037 0 6.56372293697475 0 1 NA NA
"PLCZ1" 0.196367245186029 0.0620720324576721 6.54889853631312 0.00947824006029222 0.992437571823499 NA NA
"PLD4" 0.850291569667443 -0.796681310286457 3.85504655354832 -0.206659322843498 0.836275927229599 NA NA
"PLEK" 3.89421916639135 -1.26039674797331 1.11376936872984 -1.13164967843449 0.257781745475851 NA NA
"PLEK2" 0.773218334998349 -2.13392698288804 2.84091230992274 -0.75114144686362 0.45256753432825 NA NA
"PLEKHG6" 4.08425866182461 -0.49389791782877 1.09638297536041 -0.450479375298958 0.652364822427774 NA NA
"PLEKHG7" 0.627455200118633 2.10464352662541 3.95178332915546 0.532580698718419 0.594323865996585 NA NA
"PLEKHS1" 0.790050350604958 2.9052062224823 2.33582074102543 1.24376249061258 0.213586989173751 NA NA
"PLET1" 0.0744321531453897 0 6.56372293697475 0 1 NA NA
"PLGLA" 3.82786847075459 -0.352652558619167 1.39306152290062 -0.25314930663283 0.800152838232571 NA NA
"PLGLB1" 0 NA NA NA NA NA NA
"PLGLB2" 4.83286801309332 1.20105860015124 1.66387424672109 0.721844576005734 0.470390039936637 NA NA
"PLIN1" 7.86902750072444 0.23604207150712 1.11514475301231 0.211669445486343 0.832364926932143 0.947852377088829 NA
"PLLP" 12.9537092996671 1.22519629182132 0.936833762884171 1.30780544036904 0.190939308483554 0.58380877622686 NA
"PLN" 0.962335741270891 1.80861560459705 2.57550940734115 0.702236070053493 0.482531954590315 NA NA
"PLS3-AS1" 9.36632553229057 1.33306639110577 0.957374739209846 1.39241859692893 0.163795676202084 0.55873007850366 NA
"PLSCR2" 0.0605733556849931 0.501728160775331 6.56372293697475 0.0764395702854849 0.939069389144495 NA NA
"PLSCR5" 6.54582703293506 -0.878941406498119 1.4408924845008 -0.609997911678072 0.541863190932652 0.816579877105818 NA
"PLVAP" 0.551382923835049 1.94836788131082 3.17764660904058 0.613148068689452 0.539778438889891 NA NA
"PM20D1" 1.01869822897162 0 3.40367959201894 0 1 NA NA
"PMCH" 4.92188527358114 -0.938374102665843 1.34656325723987 -0.696865964239424 0.485886679704847 NA NA
"PMCHL1" 0.0444777245842555 0 6.56372293697475 0 1 NA NA
"PMCHL2" 0.277805745726733 1.43591753017633 5.39307546588498 0.266252074397906 0.790045080314164 NA NA
"PNLIP" 1.50910526190672 0.501728159825763 6.56372293697475 0.0764395701408159 NA NA NA
"PNLIPRP1" 0.0898917733214049 0 6.56372293697475 0 1 NA NA
"PNLIPRP2" 0.494036713057249 -2.13902470908617 5.06994157015381 -0.421903226987541 0.673095654529246 NA NA
"PNLIPRP3" 0.381834277749447 0.501710811784772 6.56372293697136 0.0764369271223798 0.939071491931458 NA NA
"PNPLA5" 1.57803041570751 -1.3672864954064 1.43062946709562 -0.955723705441484 0.339211842732068 NA NA
"POC1B-GALNT4" 9.56011616830305 1.18099015573746 0.791694147873302 1.49172525641361 0.135771185217529 0.532902641956922 NA
"POF1B" 0.27405046097918 1.39769464711099 6.49628615437511 0.215152875642596 0.829648130270177 NA NA
"POM121L10P" 2.70202386498376 -1.65972794442087 1.10645357593075 -1.50004300273032 0.133603263676498 NA NA
"POM121L12" 0 NA NA NA NA NA NA
"POM121L1P" 0.147050580345678 0 6.56372293697475 0 1 NA NA
"POM121L2" 0.715586155932004 -0.0386906554640088 2.95170428851642 -0.0131079036658701 0.989541705527074 NA NA
"POM121L4P" 0 NA NA NA NA NA NA
"POM121L8P" 5.13407005546635 -0.0181519238551106 1.11592355095761 -0.0162662790291807 0.987021959417354 NA NA
"POM121L9P" 2.74113916398859 0.0102837810791627 1.06691762112604 0.00963877704851204 0.992309487690641 NA NA
"PON3" 0.404224207172425 -0.796684164901313 3.76623248874963 -0.211533453466068 0.83247103066946 NA NA
"POTEA" 0.0427519728140545 0 6.56372293697475 0 1 NA NA
"POTEB" 0 NA NA NA NA NA NA
"POTEB2" 0 NA NA NA NA NA NA
"POTEC" 0.0757081835715479 0 6.56372293697475 0 1 NA NA
"POTED" 0.0214022318901934 0 6.56372293697475 0 1 NA NA
"POTEG" 0.866597265873415 0 6.56372293697475 0 1 NA NA
"POTEH" 3.61339384332013 3.17983539071834 3.6103401729501 0.880757833996572 0.378448906602989 NA NA
"POTEH-AS1" 0 NA NA NA NA NA NA
"POTEI" 2.92227690405253 0.357466597679086 2.11961527775956 0.168646924481941 0.866074368763223 NA NA
"POTEJ" 1.10347807872158 2.02856995929874 3.48826231163236 0.581541689836237 0.5608754291043 NA NA
"POTEKP" 16.4938689931725 0 1.75418837451434 0 1 1 NA
"POU1F1" 0.508521332583258 1.11348375872396 3.49363486726351 0.318717840023197 0.749940485247883 NA NA
"POU2AF1" 1.62490627586009 -2.28995607252319 1.12985887266948 -2.02676292403916 0.0426866638491962 NA NA
"POU2F3" 0.595658311030077 0.357467740820697 2.59420608141618 0.137794658404916 0.890402706064209 NA NA
"POU5F1P3" 0.260258564599547 0 6.52605434319534 0 1 NA NA
"POU5F1P4" 0.333920048187813 0 6.56372293697475 0 1 NA NA
"POU5F2" 1.16750530593566 1.04525766033042 1.80742474751889 0.578313239190335 0.563052657681241 NA NA
"POU6F2-AS1" 0 NA NA NA NA NA NA
"PP12613" 2.74713885040856 0.103075430385242 1.71043918969665 0.0602625518674667 0.951946526995563 NA NA
"PPBP" 0.358013353089225 0 6.56372293697475 0 1 NA NA
"PPBPP2" 0.0657064020967908 0 6.56372293697475 0 1 NA NA
"PPEF1-AS1" 0 NA NA NA NA NA NA
"PPEF2" 7.98482633284101 0.279633982320887 1.01364268670583 0.27587036930109 0.782647632972216 0.926659738526356 NA
"PPIAL4B" 0 NA NA NA NA NA NA
"PPIAL4C" 0 NA NA NA NA NA NA
"PPIAL4D" 0 NA NA NA NA NA NA
"PPIAL4E" 0 NA NA NA NA NA NA
"PPIAL4F" 0 NA NA NA NA NA NA
"PPIAL4G" 0.93675092790888 -0.471681374800528 2.42721710440884 -0.194330113257589 0.845917408084055 NA NA
"PPIAP30" 3.61986382288989 0.17839310918611 1.35701594929286 0.131459847085122 0.895411548244 NA NA
"PPP1R14D" 0.866402574399103 -3.1142805843861 2.52845257739566 -1.23169428298863 0.21806330622445 NA NA
"PPP1R27" 2.69649971623098 -0.0581479216732819 1.66848891528924 -0.0348506490756049 0.972198833015931 NA NA
"PPP1R2P3" 0.820665407006396 3.37380283818115 2.41096843807422 1.39935587082011 0.161706293110836 NA NA
"PPP1R2P9" 0 NA NA NA NA NA NA
"PPP1R3A" 2.7816207866043 1.0548078847669 1.93611513176769 0.544806384423971 0.585886687214845 NA NA
"PPP1R3G" 8.85152253375547 -0.103845544687615 1.17638990607094 -0.0882747668538329 0.929658293781964 0.981034824059299 NA
"PPP2R2B-IT1" 0 NA NA NA NA NA NA
"PPP2R3B" 0 NA NA NA NA NA NA
"PPP3R2" 11.5593673630157 0.476025511776584 1.02036803888556 0.466523346121753 0.640840940663928 0.864424165627586 NA
"PPY" 0.214045831960535 -2.47061730906742 6.52543813759464 -0.378613245114315 0.704975085009895 NA NA
"PPY2" 0.13588196411989 2.01801786492546 6.54085024830978 0.308525312201871 0.757682642652924 NA NA
"PRAC1" 0.0212141386118623 0 6.56372293697475 0 1 NA NA
"PRAC2" 0 NA NA NA NA NA NA
"PRAME" 2.63333075557275 -1.06816726988263 1.74664510106557 -0.611553697560529 0.540833080666546 NA NA
"PRAMEF1" 0.0721310724897512 0 6.56372293697475 0 1 NA NA
"PRAMEF10" 0 NA NA NA NA NA NA
"PRAMEF11" 0 NA NA NA NA NA NA
"PRAMEF12" 0.36880749844184 2.03133777956031 4.49954241827737 0.451454301510507 0.651662154188668 NA NA
"PRAMEF14" 0 NA NA NA NA NA NA
"PRAMEF15" 0 NA NA NA NA NA NA
"PRAMEF16" 0 NA NA NA NA NA NA
"PRAMEF17" 0.783384588887201 2.18505333747636 2.884727137547 0.757455812383835 0.44877682939943 NA NA
"PRAMEF19" 0 NA NA NA NA NA NA
"PRAMEF2" 0 NA NA NA NA NA NA
"PRAMEF20" 0 NA NA NA NA NA NA
"PRAMEF22" 0 NA NA NA NA NA NA
"PRAMEF4" 0 NA NA NA NA NA NA
"PRAMEF5" 0 NA NA NA NA NA NA
"PRAMEF6" 0 NA NA NA NA NA NA
"PRAMEF7" 0 NA NA NA NA NA NA
"PRAMEF8" 0 NA NA NA NA NA NA
"PRAMEF9" 0 NA NA NA NA NA NA
"PRAP1" 1.87663803982901 -0.347392572444924 1.73080302765754 -0.200711789206357 0.840923940853199 NA NA
"PRB1" 0.019530778071571 0 6.56372293697475 0 1 NA NA
"PRB2" 0.0632708662688918 0.50172816077533 6.56372293697475 0.0764395702854849 0.939069389144495 NA NA
"PRB4" 0 NA NA NA NA NA NA
"PRDM7" 1.02348565669164 -0.448638317784282 2.23731854038616 -0.20052500780995 0.841070001760048 NA NA
"PRDM9" 0.465607437439581 3.60855601888832 6.51359386385163 0.554003840938664 0.579576217095231 NA NA
"PRF1" 0.20574726929255 2.07558004945562 6.53925721838353 0.317403029142306 0.750937809036402 NA NA
"PRG1" 0 NA NA NA NA NA NA
"PRG2" 2.48047158063256 0.892186499751481 1.55802380160893 0.572639839539129 0.566888579019007 NA NA
"PRG3" 0 NA NA NA NA NA NA
"PRICKLE2-AS2" 1.37941950610859 1.39772166471793 6.53809594958976 0.213781149052368 NA NA NA
"PRKACG" 0.145911175212826 0 6.56372293697475 0 1 NA NA
"PRKAG3" 0.767193202304036 3.36802481702581 4.93803103852409 0.682058251710071 0.495202117639305 NA NA
"PRKX-AS1" 0 NA NA NA NA NA NA
"PRL" 1.66389374333451 0.294030154836629 1.91463582597525 0.153569755066533 0.87794898596031 NA NA
"PRLH" 0.280391359417284 -2.88418035331301 6.51512799401189 -0.442689745460701 0.657990160678469 NA NA
"PRM1" 0 NA NA NA NA NA NA
"PRM2" 0 NA NA NA NA NA NA
"PRM3" 0 NA NA NA NA NA NA
"PRNCR1" 8.10804838333644 1.43401385504455 1.51914482753491 0.94396125310284 0.345189448824122 0.702841395276176 NA
"PRND" 5.1674178733285 1.17391977247914 1.89188322023191 0.6205032953013 0.534926485163418 NA NA
"PRNT" 0 NA NA NA NA NA NA
"PROCR" 5.52099178913672 2.33363914323122 1.45659920988249 1.60211479410282 0.109130227122933 0.496730605090213 NA
"PRODH2" 5.04733403259988 -0.674632109371885 1.57504347214202 -0.428326024839429 0.668413774046381 NA NA
"PROK2" 6.39780595359868 1.85242935737396 0.878686574381808 2.10817988049632 0.035015432913579 0.377906093965631 NA
"PROL1" 0.062964712405407 0 6.56372293697475 0 1 NA NA
"PROP1" 0 NA NA NA NA NA NA
"PRORY" 0 NA NA NA NA NA NA
"PROSER2-AS1" 7.43098140932079 2.18231132230846 1.21669022586234 1.79364580722404 0.072869720216864 0.445167521661586 NA
"PROZ" 0.917290617382709 0.501735501832814 2.3669215073458 0.211978090644605 0.832124127043473 NA NA
"PRPS1L1" 0.15373969405539 1.53546126193756 6.55643014646353 0.234191660345191 0.814836189098939 NA NA
"PRR15" 2.00752056521261 1.30215338164594 1.61179318799616 0.807891106218672 0.419153271616638 NA NA
"PRR15L" 1.18321491247637 1.28805051019656 2.27940261367251 0.565082492434842 0.572017656122301 NA NA
"PRR20A" 0 NA NA NA NA NA NA
"PRR20B" 0 NA NA NA NA NA NA
"PRR20C" 0 NA NA NA NA NA NA
"PRR20D" 0 NA NA NA NA NA NA
"PRR20E" 0 NA NA NA NA NA NA
"PRR21" 0 NA NA NA NA NA NA
"PRR23A" 0.0649994331888757 0 6.56372293697475 0 1 NA NA
"PRR23B" 0.0327544020049138 0 6.56372293697475 0 1 NA NA
"PRR23C" 0 NA NA NA NA NA NA
"PRR23D1" 0 NA NA NA NA NA NA
"PRR23D2" 0 NA NA NA NA NA NA
"PRR26" 1.59477412736347 1.39355160133103 3.69306224402851 0.377343112368151 0.705918637065791 NA NA
"PRR27" 0.193076215733986 -0.796669060866066 6.56372293697475 -0.121374571796483 0.903394356724934 NA NA
"PRR30" 0.510352266071904 -2.18789326536465 4.98703875352931 -0.43871591409156 0.660867394444832 NA NA
"PRR32" 1.95735961190574 0.10406518110712 3.32955708902962 0.0312549622440772 0.975066207766396 NA NA
"PRR34" 0.131017608019655 0 6.56372293697475 0 1 NA NA
"PRR35" 2.36180399787334 1.22717365112878 1.52889179438281 0.80265565924119 0.422173788163002 NA NA
"PRR4" 4.23367798863865 0.546992837821867 1.2413656227558 0.440637977880808 0.659475104110389 NA NA
"PRR9" 0.11798469795087 0.501728160633526 6.56372293697475 0.0764395702638806 0.939069389161682 NA NA
"PRRG4" 6.22531581714776 0.946734719603437 1.08943996505413 0.8690104548867 0.38484141234642 0.726994051545115 NA
"PRRT3-AS1" 14.557892926105 1.03017894114365 0.690064038557782 1.49287440524607 0.135470066040325 0.532184828494439 NA
"PRRX2" 12.6365129301138 2.41885114768169 1.22178995068478 1.9797602250092 0.0477304777040029 0.409355681980316 NA
"PRSS1" 0.10445705467765 0.5017281607007 6.56372293697475 0.0764395702741147 0.93906938915354 NA NA
"PRSS2" 0 NA NA NA NA NA NA
"PRSS21" 0.149658078384069 0 6.56372293697475 0 1 NA NA
"PRSS22" 1.55243823202564 2.08716230501084 1.80847587953368 1.15410016170579 0.248459107104328 NA NA
"PRSS30P" 0.573467774444466 -0.919710913904618 2.60623862279811 -0.352888222075842 0.724172240950032 NA NA
"PRSS33" 2.38343112113931 -0.266747595401307 1.18929663433171 -0.224290212972139 0.822531491149225 NA NA
"PRSS37" 0.976212826131948 0 3.33004720078084 0 1 NA NA
"PRSS38" 0 NA NA NA NA NA NA
"PRSS3P2" 0 NA NA NA NA NA NA
"PRSS41" 0.182126449477108 0 6.56372293697475 0 1 NA NA
"PRSS42" 0.0195982185069705 0 6.56372293697475 0 1 NA NA
"PRSS45" 0.060913391691584 0 6.56372293697475 0 1 NA NA
"PRSS46" 0.040207097806145 -0.79666906037464 6.56372293697475 -0.121374571721613 0.903394356784233 NA NA
"PRSS48" 0.54643013860007 2.27177561528162 6.53427963734231 0.347670400008411 0.72808772883325 NA NA
"PRSS50" 0.825346614158945 -1.1417300889819 3.07494451196539 -0.371301037966421 0.710413324945871 NA NA
"PRSS55" 3.69401875588685 0.906146166024672 1.1290299338813 0.802588256371193 0.422212758284703 NA NA
"PRSS57" 0.467367135806548 2.43085555564513 6.50818961029971 0.373507181136536 0.708771001653018 NA NA
"PRSS58" 0.141225887784317 0 6.56372293697475 0 1 NA NA
"PRY" 0 NA NA NA NA NA NA
"PRY2" 0 NA NA NA NA NA NA
"PSAPL1" 0.343240446627566 0.501719665041554 6.56372293697386 0.0764382759386956 0.939070418871116 NA NA
"PSG1" 0.461178061403747 0 4.50802712355868 0 1 NA NA
"PSG10P" 0 NA NA NA NA NA NA
"PSG11" 0.224107945465138 0 6.56372293697475 0 1 NA NA
"PSG2" 0.0814723217142468 0 6.56372293697475 0 1 NA NA
"PSG3" 0.156885642307751 0 6.56372293697475 0 1 NA NA
"PSG4" 0.45219524021893 0 6.56372293697475 0 1 NA NA
"PSG5" 0.190102083999909 0 6.56372293697475 0 1 NA NA
"PSG6" 0.860283762030714 0 6.56372293697475 0 1 NA NA
"PSG7" 0 NA NA NA NA NA NA
"PSG8" 0.0489850088428066 0 6.56372293697475 0 1 NA NA
"PSG9" 0.0980255801111723 0 6.56372293697475 0 1 NA NA
"PSKH2" 0.169614949234522 0 6.56372293697475 0 1 NA NA
"PSMA8" 0.375495850091589 1.03421553099821 6.5489669674551 0.157920407315797 0.874519517131178 NA NA
"PSMB11" 1.24694297682798 -0.00510197294667545 1.82514646484633 -0.00279537727242346 0.99776961453747 NA NA
"PSMB8" 5.5456195323562 -0.729927989525109 1.13386467500054 -0.643752297446572 0.519736071295738 0.803510648554552 NA
"PSMB9" 2.02768015258777 0.383748066566275 1.40143412249667 0.273825262569333 0.784218908621615 NA NA
"PSORS1C1" 0.197236788388487 2.90223894020728 6.52216554444637 0.444980876432758 0.656333574194897 NA NA
"PSORS1C2" 0.383534158240146 -0.796673809346146 6.14108091029173 -0.12972859680305 0.896781156772081 NA NA
"PSORS1C3" 0.686010642862532 0.854435823260005 3.74775609777337 0.227985973731761 0.819657144744662 NA NA
"PSTPIP1" 6.04649853495183 -0.0540080951063802 0.944652294614208 -0.0571724595539536 0.954407816357524 0.989310903067141 NA
"PTCHD1-AS" 1.65974701781531 1.30487081240884 2.36264548713844 0.552292258619494 0.580748133610203 NA NA
"PTCHD3" 0 NA NA NA NA NA NA
"PTCRA" 0.0860696938956849 0.501725398917829 6.56372293697475 0.0764391495094211 0.939069723895818 NA NA
"PTCSC3" 1.9220071524778 1.76521863537196 1.96703111981245 0.897402495360756 0.369504181495013 NA NA
"PTF1A" 11.505371309569 0.0379015671331713 0.750475427791141 0.0505034085456018 0.959721233246245 0.99053155315775 NA
"PTGDR" 1.98099265550517 0.378419750640364 2.26718987705591 0.166911362153648 0.86743979286046 NA NA
"PTGIR" 5.48310274772065 2.71453622433969 1.47884529847833 1.8355782225043 0.0664200604261337 0.440263602846799 NA
"PTH" 1.20245483799277 -1.47192124153627 2.01230217158095 -0.731461339317577 0.464497410498441 NA NA
"PTH2R" 10.5589259388895 0.435479746713229 1.13143131855846 0.384892781002446 0.700316854594305 0.892034137923052 NA
"PTK6" 7.73987885437824 -0.181853542689472 0.974077167626837 -0.18669315813297 0.851901220805323 0.954842157715186 NA
"PTPLAD2" 7.91920127881914 0.831252715592233 1.24382508657446 0.668303545703142 0.503939850479574 0.794626758285951 NA
"PTPN20B" 3.24354689152703 -0.840697831179358 1.20213474361602 -0.699337437540935 0.484341175851818 NA NA
"PTPN22" 11.122617850216 0.410875638677635 0.839056277206066 0.489687819326959 0.62435482249585 0.857704523615048 NA
"PTPN7" 0.106775745152459 0 6.56372293697475 0 1 NA NA
"PTPRC" 15.5165992884532 1.82078143901565 0.799261052293145 2.27808102720842 0.0227217504333982 0.337237918203073 NA
"PTPRVP" 3.37577717450189 1.13650573177557 1.23284252327316 0.921857991041862 0.356602653934777 NA NA
"PTTG2" 0.73786313377067 0.357465775505611 5.62408560072311 0.0635598034744796 0.949320739172098 NA NA
"PTTG3P" 0 NA NA NA NA NA NA
"PTX4" 1.97311677964516 0.579087097003524 1.56991953866883 0.368864188730682 0.712228957227343 NA NA
"PVRIG2P" 0 NA NA NA NA NA NA
"PVRL4" 9.03656357625487 0.376558909751392 0.815442818298183 0.461784568214439 0.644235818382584 0.865325400937037 NA
"PWRN2" 0.0572469064263171 0 6.56372293697475 0 1 NA NA
"PYDC1" 2.56704460294185 -1.71700409302384 1.48883260897626 -1.1532552972523 0.248805612610686 NA NA
"PYDC2" 0.0205364351816825 0 6.56372293697475 0 1 NA NA
"PYHIN1" 0.180296013410314 0.501719665448654 6.56372293697386 0.0764382760007183 0.939070418821774 NA NA
"PYURF" 0 NA NA NA NA NA NA
"PZP" 1.69074769507849 1.49126880649214 1.93228814694466 0.771763160090868 0.440254714801352 NA NA
"QRFP" 0.151545845155419 -1.49114918945388 6.56149223152915 -0.227257632385609 0.82022341565517 NA NA
"R3HDML" 0.132519351194941 -1.63263002604272 6.55763570572052 -0.248966258466981 0.803386881584781 NA NA
"RAB17" 4.04084234310658 -0.641935631059869 1.21520853203915 -0.528251418694936 0.597324845511393 NA NA
"RAB40AL" 11.5134566909682 0.204704656562175 0.671546401695721 0.304825781279262 0.760498844795129 0.917526706671161 NA
"RAB44" 0.932745110492004 -1.5226764350188 2.93227891463855 -0.519280900400465 0.603564870422754 NA NA
"RAB4B" 5.50971250200332 -0.501590671546454 1.02252170385018 -0.490542811617375 0.623749843000895 0.857599655991938 NA
"RAB9BP1" 0 NA NA NA NA NA NA
"RAC2" 5.75465772276849 0.234660886464249 1.31840552276041 0.17798839766154 0.85873208757734 0.957623217546529 NA
"RACGAP1P" 0.214075887685401 -1.44694106654719 6.56234729494137 -0.220491388449157 0.825488478385745 NA NA
"RAD21L1" 3.53635092364012 1.08411698475578 1.58539781569701 0.683813850392595 0.494092719465745 NA NA
"RAD51L3-RFFL" 0.582364480480738 2.13206020275624 2.95735023235227 0.72093598500182 0.470948901456812 NA NA
"RAET1E" 1.63051583588712 2.04315431074671 2.67186261874174 0.764692876203679 0.44445444919081 NA NA
"RAET1G" 7.79366836606447 -1.84319701126286 1.02751653416222 -1.79383683861175 0.0728392151611178 0.445145020285392 NA
"RAET1L" 0.381184855932265 -2.21584594440983 5.14751384576742 -0.43046915672346 0.666854398263263 NA NA
"RAG2" 7.92934094069454 0.885851539582419 1.01661449619747 0.871374097945526 0.383549923897386 0.726203042820935 NA
"RAMP3" 2.49134876833081 -3.81098731149959 1.39754882327354 -2.72690817525282 0.00639308273009918 NA NA
"RARRES3" 0.244220887352221 -1.44694604642023 6.56234723097697 -0.220492149453788 0.825487885773807 NA NA
"RASAL3" 4.53133597389409 -0.514011541949895 0.94519054300103 -0.543817906088947 0.586566785611263 NA NA
"RASGRF2-AS1" 0.578792464811977 -2.02733446358176 2.5901375021968 -0.782713065179859 0.433795628191229 NA NA
"RASGRP4" 2.96236588239069 -0.118119312676165 1.39924681737109 -0.0844163525760866 0.932725406216864 NA NA
"RASL12" 11.3839016635288 1.19360966109988 1.4617510360883 0.816561529037136 0.414179047790851 0.744477653325516 NA
"RASSF9" 5.62208137397247 3.51404482948779 2.01620272057813 1.74290253337232 0.0813506414574901 0.461448314051875 NA
"RAX" 5.6319287154913 1.23740858542006 2.25404712904009 0.548971922316029 0.583024718698201 0.83677331932323 NA
"RAX2" 1.34923085958379 -1.59768160087023 3.2592428824466 -0.49020022701435 0.623992220196805 NA NA
"RBAK-RBAKDN" 0.96737644830468 1.16410917282034 1.42055560366422 0.819474556164926 0.412515712892538 NA NA
"RBAKDN" 0.961131974560948 -1.40642019356473 2.09756921482409 -0.670500016697986 0.502539095806962 NA NA
"RBBP8NL" 0.0912960294597439 0 6.56372293697475 0 1 NA NA
"RBM46" 2.52038980371878 3.83382869202104 1.54799602792097 2.476639876893 0.0132625645136513 NA NA
"RBMS3-AS1" 0.0267473251137505 0 6.56372293697475 0 1 NA NA
"RBMXL2" 4.29177547609623 -1.06626217333767 1.25966851097731 -0.846462512991145 0.397294777800343 NA NA
"RBMXL3" 0.207051281162059 0 6.56372293697475 0 1 NA NA
"RBMY1A1" 0 NA NA NA NA NA NA
"RBMY1A3P" 0 NA NA NA NA NA NA
"RBMY1B" 0 NA NA NA NA NA NA
"RBMY1D" 0 NA NA NA NA NA NA
"RBMY1E" 0 NA NA NA NA NA NA
"RBMY1F" 0 NA NA NA NA NA NA
"RBMY1J" 0 NA NA NA NA NA NA
"RBMY2EP" 0 NA NA NA NA NA NA
"RBMY2FP" 0.0212141386118623 0 6.56372293697475 0 1 NA NA
"RBMY3AP" 0.0267473251137505 0 6.56372293697475 0 1 NA NA
"RBP2" 0.757906709232778 0.501729621546158 4.81714413387952 0.104154994661139 0.917046348706547 NA NA
"RBP3" 2.23267132915107 -3.04984806909104 1.84555229018494 -1.65253950555116 0.0984246186189027 NA NA
"RBP7" 3.48073159006062 -0.582693648154895 1.27074676790825 -0.458544269299267 0.646561465289065 NA NA
"RBPJL" 0.0616093055450476 0 6.56372293697475 0 1 NA NA
"RCAN3AS" 3.60860431150139 0.5153621512717 1.17415698932315 0.438920992642375 0.660718785115937 NA NA
"RCSD1" 4.08725790896485 -0.0325594372919463 2.15313082380809 -0.015121903849001 0.987934926214733 NA NA
"RCVRN" 4.57368771445665 0.488012925901794 1.25127522479756 0.390012457875324 0.696527334907629 NA NA
"RD3L" 0.209556501185173 -0.796669060792423 6.56372293697475 -0.121374571785264 0.90339435673382 NA NA
"RDH8" 0.264390739304636 -1.03582310352905 6.52941941436745 -0.158639388557244 0.873952994158887 NA NA
"REC114" 0.300659185727333 -3.36328141896586 6.24396297007379 -0.53864531789914 0.590131611488659 NA NA
"REG1A" 119.558506996603 8.04323912905507 0.906640327856549 8.87147734545478 7.21818345011245e-19 2.16593624726374e-15 NA
"REG1B" 0.0400424827778814 0 6.56372293697475 0 1 NA NA
"REG1P" 0 NA NA NA NA NA NA
"REG3A" 0 NA NA NA NA NA NA
"REG3G" 0.0845497698561086 0 6.56372293697331 0 1 NA NA
"REG4" 0.950843771892507 -3.10207099163295 2.42497525597766 -1.27921758541091 0.200820444907326 NA NA
"REN" 0.249755730696596 0 6.56372293697475 0 1 NA NA
"REREP3" 2.59740224766926 -2.52120110713097 2.32376233559936 -1.08496513111815 0.27793709910225 NA NA
"RERG-AS1" 0.992669950804165 0.746846693366742 2.56062398098376 0.291665898200256 0.77054208532492 NA NA
"RERGL" 2.77828656154444 0.0828100067785989 1.31853774230941 0.0628044265411452 0.949922240960088 NA NA
"RESP18" 5.6023030806909 -0.310435778305657 1.35662647077268 -0.228829220860512 0.819001654334705 0.943035673103225 NA
"RETN" 0.0423515810758894 0 6.56372293697475 0 1 NA NA
"RETNLB" 0 NA NA NA NA NA NA
"REXO1L2P" 0.0209510454731617 0 6.56372293697475 0 1 NA NA
"RFPL4A" 5.87390818301241 1.69529495997573 1.40851484545839 1.20360460909733 0.228742437183144 0.615542192162894 NA
"RFPL4AL1" 3.88222370773039 0.763613594039542 1.63286473506466 0.467652695071098 0.640032974976989 NA NA
"RFPL4B" 5.68897104163555 0.383144305384795 0.907545982611348 0.42217619021611 0.672896419141398 0.879926433049225 NA
"RGL3" 6.16241571710718 -0.304295211740533 0.851103582468131 -0.357530173775208 0.72069494147944 0.899884133354395 NA
"RGPD1" 3.02654946015423 -1.5519009469284 1.08126705690509 -1.43526147126909 0.151212602528109 NA NA
"RGPD2" 0.282616749464373 0 6.47951756699885 0 1 NA NA
"RGPD4-AS1" 0.338116854766045 1.07879439078677 6.27347727729693 0.171961153775245 0.86346806880244 NA NA
"RGPD5" 0 NA NA NA NA NA NA
"RGPD6" 0.0218680358661831 -0.796669060308534 6.56372293697475 -0.121374571711542 0.90339435679221 NA NA
"RGPD8" 0.0841931983929546 2.01801786512077 6.54085024833014 0.308525312230771 0.757682642630938 NA NA
"RGS1" 2.29408079177004 3.63059592091288 2.19380444932816 1.65493142382163 0.0979384091612107 NA NA
"RGS13" 0.694766076780148 0.535457234323727 2.16449022048654 0.24738260734824 0.804612133282641 NA NA
"RGS18" 2.21661333782207 -3.04024012048987 1.52031836412657 -1.99973912847952 0.0455284406569675 NA NA
"RGS21" 1.85179553296225 -2.64535530355091 1.65674606895008 -1.59671741682618 0.110328711507315 NA NA
"RGSL1" 0.481398216217439 -1.63879982009517 5.11035243378017 -0.320682348493711 0.748451125244653 NA NA
"RHAG" 0.0205364351816825 0 6.56372293697475 0 1 NA NA
"RHBDL2" 1.71457863588696 2.08542617827339 2.15084254225354 0.969585702953589 0.332253042181929 NA NA
"RHBG" 0.928919829926964 -0.065920661146477 2.21648522185771 -0.0297410785762997 0.976273550433578 NA NA
"RHCG" 0.86224093881366 -0.975202198850208 2.25123444798992 -0.433185535038763 0.664879986603348 NA NA
"RHD" 3.0962238025864 -2.02133320173014 1.43396867033643 -1.40960764592989 0.158655568091762 NA NA
"RHO" 1.95650720806745 1.39791594676085 1.42492941121162 0.981042243750304 0.326571910101109 NA NA
"RHOD" 4.54663500706942 1.86311493663576 1.46477183694443 1.27194890674734 0.203391273462988 NA NA
"RHOH" 10.1596357927703 2.70144871838077 1.30867846005659 2.06425703550127 0.0389933523164344 0.389901398989857 NA
"RHOXF1" 0.0657454051101448 0 6.56372293697475 0 1 NA NA
"RHOXF2" 0 NA NA NA NA NA NA
"RHOXF2B" 0 NA NA NA NA NA NA
"RIMBP3B" 0 NA NA NA NA NA NA
"RIMBP3C" 0 NA NA NA NA NA NA
"RIPK3" 3.15419763885603 -0.101359000684096 1.60008396272138 -0.0633460512357786 0.949490945788503 NA NA
"RIPPLY1" 6.6031415464891 0.710114306678226 0.994052114741566 0.71436325736588 0.475002585859449 0.780287094508532 NA
"RLBP1" 5.73717662225293 0.834805681597896 1.51924779081328 0.549486190893856 0.582671838712494 0.836621953304353 NA
"RLN3" 0.435948079188508 3.11995409124975 6.5190654039981 0.478589168523498 0.63223092542113 NA NA
"RMDN2-AS1" 2.08603290603333 2.75013244379851 2.76087062966658 0.996110579846557 0.319196419912356 NA NA
"RNA45S5" 0 NA NA NA NA NA NA
"RNA5-8S5" 0 NA NA NA NA NA NA
"RNASE1" 1.38510152515371 -0.219609385832704 2.69619427075783 -0.0814516180137781 0.935082800202293 NA NA
"RNASE10" 0.306542617341534 0 6.56372293697475 0 1 NA NA
"RNASE11" 0.980142502482849 0.714623302057889 3.10612277265881 0.230069238842796 0.818037967605149 NA NA
"RNASE12" 1.3374141041808 -2.60126308424203 3.69093776420865 -0.704770237381597 0.480953233186295 NA NA
"RNASE13" 1.45406908673353 -1.88059554355889 2.12237233272631 -0.886081822006768 0.375573437749916 NA NA
"RNASE2" 0 NA NA NA NA NA NA
"RNASE3" 0.041938667071876 0 6.56372293697475 0 1 NA NA
"RNASE6" 0.0252143945310499 0.501728160907542 6.56372293697475 0.0764395703056277 0.93906938912847 NA NA
"RNASE7" 0.913846076848769 -2.82252630190569 2.64834118389253 -1.06577140402928 0.286526990596152 NA NA
"RNASE8" 0 NA NA NA NA NA NA
"RNASE9" 0.683048703687069 2.92717986051774 6.52178630344603 0.448830998797225 0.653553575035559 NA NA
"RNASEH2B-AS1" 4.36856884063632 0.653540727637317 0.958601826797118 0.681764533895088 0.49538785368656 NA NA
"RNF113B" 0 NA NA NA NA NA NA
"RNF126P1" 0 NA NA NA NA NA NA
"RNF133" 7.87452536609954 2.5713032930939 1.38229643606706 1.86016778022652 0.0628617919866775 0.434625077929394 NA
"RNF148" 9.61086865297113 0.502996340456877 1.22407100307209 0.410920885467012 0.681130547346204 0.883484925122768 NA
"RNF151" 1.02769053322383 -0.916722815206371 2.0317656141584 -0.45119516189179 0.651848896307845 NA NA
"RNF17" 0.830626999972675 1.03846136866925 2.11900331881717 0.490070666453189 0.624083894369934 NA NA
"RNF183" 6.99496490813658 0.422243421967632 0.70994356647016 0.594756318543778 0.552006370004487 0.821916680586013 NA
"RNF186" 0 NA NA NA NA NA NA
"RNF216-IT1" 2.94503358048664 2.1003135131282 1.6317608643862 1.28714541387058 0.198043608992061 NA NA
"RNF222" 1.01657401930098 0.279170237516857 1.54695803520403 0.180464001714202 0.856788312860748 NA NA
"RNF223" 0.86572704393149 0.261913174158738 1.65552398057404 0.158205605736935 0.874294786646221 NA NA
"RNU12" 11.1440979052535 1.20940995289124 0.871744230355047 1.38734494680701 0.165336603660057 0.559405377305143 NA
"RNU4ATAC" 12.1109724714652 0.731457649458365 0.962718337279813 0.759783647131018 0.44738391931191 0.763228524956527 NA
"RNU5D-1" 0 NA NA NA NA NA NA
"RNU5E-1" 0.129669022366078 -2.47061484759296 6.52543852462611 -0.378612845446202 0.704975381842754 NA NA
"RNU5F-1" 0.644231623845896 1.0788084234409 3.13044082127548 0.344618692712212 0.730381050980415 NA NA
"RNU6-16P" 1.54563715116504 0 6.56372293697055 0 NA NA NA
"RNU6-19P" 0.367956728896553 2.54975023600873 6.51717181908601 0.391235693455496 0.695623027141013 NA NA
"RNU6-28P" 6.69014811932204 0.566762239827373 1.02114103035016 0.555028368249022 0.578875256841165 0.833811883939241 NA
"RNU6-31P" 0 NA NA NA NA NA NA
"RNU6-33P" 0 NA NA NA NA NA NA
"RNU6-34P" 0 NA NA NA NA NA NA
"RNU6-35P" 0 NA NA NA NA NA NA
"RNU6-48P" 0 NA NA NA NA NA NA
"RNU6-52P" 0 NA NA NA NA NA NA
"RNU6-53P" 0 NA NA NA NA NA NA
"RNU6-57P" 0 NA NA NA NA NA NA
"RNU6-64P" 0.0437360717323661 -1.52335419767871 6.5606640789139 -0.232195122224715 0.816386466142 NA NA
"RNU6-66P" 0.0222388622921277 0 6.56372293697475 0 1 NA NA
"RNU6-67P" 0.504377939926501 1.70340666390023 6.55076088662896 0.260031879254992 0.794839183101448 NA NA
"RNU6-69P" 0 NA NA NA NA NA NA
"RNU6-71P" 0.502628012358615 1.98987320574972 5.94806697835396 0.334541156478433 0.737971239680034 NA NA
"RNU6-72P" 0 NA NA NA NA NA NA
"RNU6-76P" 0 NA NA NA NA NA NA
"RNU6-78P" 0.374195283515178 0 6.19414857976167 0 1 NA NA
"RNU6-79P" 0.201658669149104 0 6.56372293697475 0 1 NA NA
"RNU6-81P" 0 NA NA NA NA NA NA
"RNU6-83P" 1.55861954977412 2.15074362004697 2.39288972982247 0.89880598894398 0.368756009538152 NA NA
"RNU6ATAC" 2.53206028120109 -3.9037693574786 1.73832298166507 -2.24571003125054 0.0247225872318818 NA NA
"RNVU1-19" 0.184870449475242 0 6.56372293697475 0 1 NA NA
"RNY4" 0.166189455700342 0 6.56372293697475 0 1 NA NA
"RNY5" 0.417347999080022 -3.37888747191412 6.50609953893325 -0.519341496651637 0.603522620622922 NA NA
"ROBO4" 0.469992819859882 2.75817777352297 5.02461238165407 0.548933442825094 0.583051126500809 NA NA
"ROPN1" 0.126012043800471 -0.796671822452493 6.56372293697475 -0.121374992531248 0.903394023490799 NA NA
"ROPN1B" 3.98741129359578 -0.563545924094188 1.04608217149333 -0.538720513025949 0.590079717371653 NA NA
"ROPN1L-AS1" 2.00794618307591 -1.72284566752922 1.39743489855386 -1.23286291856036 0.217626912195581 NA NA
"ROR1-AS1" 0.829434923648414 -0.219608393085625 3.45129801540773 -0.063630666521761 0.949264312860187 NA NA
"ROS1" 0.929061876724416 -1.59784379019954 3.26951780574698 -0.488709309792086 0.625047511776651 NA NA
"RP1" 0.944914685938563 -2.38876244247111 2.98392918476455 -0.800542604920967 0.423396489280974 NA NA
"RP11-87M18.2" 0.117273202770341 0 6.56372293697475 0 1 NA NA
"RPA4" 1.73858767868141 0.0841671999528854 1.73463690152919 0.048521508955959 0.961300622960786 NA NA
"RPEL1" 0.596882908518048 0.881966735576506 6.5543942166417 0.134561136609266 0.892958870563025 NA NA
"RPGRIP1" 9.19482081146046 0.53267558414176 0.886951203588975 0.600569210556716 0.5481269503688 0.819662712325206 NA
"RPL10L" 4.42551662601452 -1.23108488085736 1.11104863309543 -1.10803869802485 0.267845103619749 NA NA
"RPL13AP17" 0.0677858943713571 -1.54924872754901 6.56001064730697 -0.236165581253288 0.813304186334878 NA NA
"RPL13AP3" 0.690505028831536 2.39624427108072 3.54184480511347 0.676552588532728 0.498689869181583 NA NA
"RPL13AP5" 0 NA NA NA NA NA NA
"RPL13AP6" 0 NA NA NA NA NA NA
"RPL19P12" 3.94653883883396 0.795952219570949 1.31343388830942 0.60600859065351 0.544509048671922 NA NA
"RPL21P28" 0 NA NA NA NA NA NA
"RPL23AP32" 7.20798089422123 0.256909924896826 1.30535677156575 0.196812036749668 0.843974631382892 0.951168654987016 NA
"RPL23AP64" 1.2032537181119 1.97396037458548 2.39048306884581 0.82575794002112 0.408941417600297 NA NA
"RPL23P8" 6.06502348822502 1.9500181489035 1.81444078919323 1.07472129182598 0.282499528174384 0.658482846355725 NA
"RPL29P2" 0.602998262843113 0.501734489828577 3.83718687922217 0.130755812948647 0.895968478957441 NA NA
"RPL31P11" 0.0213759864070273 0 6.56372293697475 0 1 NA NA
"RPL3L" 1.90896809583007 3.22039486210761 1.91410898882352 1.68245114615285 0.0924813906685848 NA NA
"RPS10P7" 7.4184366816695 0.366985982840556 1.37491816887773 0.266914781655775 0.789534775297258 0.930286917176167 NA
"RPS16P5" 9.41291400339292 1.45137861742669 1.30209455177655 1.11464917462904 0.265000788925647 0.642622135967401 NA
"RPS17" 308.890779571746 -0.0557489657399233 1.9693871787999 -0.028307773270818 0.977416680912064 0.994594088059516 NA
"RPS26P11" 3.46409705112841 0.60564469277326 1.33551164993809 0.453492631682648 0.650194047916153 NA NA
"RPS4Y2" 0.0211374424640271 0 6.56372293697475 0 1 NA NA
"RPS6KA2-AS1" 0.26926842047021 0.881963894695089 6.55439380505438 0.134560711627514 0.8929592065934 NA NA
"RPS7P5" 0.065349048219703 0.501728160753296 6.56372293697475 0.0764395702821279 0.939069389147166 NA NA
"RPSAP52" 1.96532920055789 -0.376929574620071 1.49387518907676 -0.252316644239215 0.800796324001775 NA NA
"RPTN" 0.171981719096832 3.04981000004564 6.52001378109944 0.467761281254741 0.639955312057986 NA NA
"RRS1-AS1" 6.86942899468629 0.682364601711846 0.920954905859462 0.740931610625434 0.458734907855943 0.770072359887393 NA
"RS1" 4.54044812377634 -1.7912554932802 1.04320105037188 -1.71707600624219 0.0859652855276643 NA NA
"RSPH10B" 0 NA NA NA NA NA NA
"RSPH10B2" 0 NA NA NA NA NA NA
"RSPH6A" 3.30068941573349 0.758577781136845 0.981424246525885 0.772935643094322 0.439560469172882 NA NA
"RSU1P2" 0.0906321229315509 -0.796674584111678 6.56372293697475 -0.121375413277098 0.903393690247901 NA NA
"RTP2" 0.0209510454731617 0 6.56372293697475 0 1 NA NA
"RTP3" 0 NA NA NA NA NA NA
"RTP4" 0.0496388381090019 -1.63263319203747 6.55763558827964 -0.248966745720888 0.80338650467651 NA NA
"RUFY4" 0.871315240874629 -2.48327848265926 2.30781636458211 -1.07602949730747 0.281914064490959 NA NA
"RUNX1-IT1" 0.13695987943799 -0.914081539252049 6.56149253653431 -0.139310002131749 0.889205186395439 NA NA
"RUNX2" 27.5451395465839 3.56378481182149 0.88120515218389 4.04421694878811 5.24982900277887e-05 0.0141071524426912 NA
"RUNX3" 0.937254096814229 -0.825381842132232 2.52891276750817 -0.326378138754667 0.744138275500798 NA NA
"RXFP1" 1.08766345834828 -3.58361975964493 1.9898600807096 -1.80094057586551 0.0717122466723968 NA NA
"RXFP2" 0.466372956356147 -0.341446156806626 2.87532566572959 -0.118750429169207 0.90547308247759 NA NA
"RXFP4" 0.391728795017722 -2.0196679063845 4.4376304442697 -0.455123050859833 0.649020715525162 NA NA
"S100A1" 5.84580758958278 -1.1599233406486 0.982312891499403 -1.18080842742285 0.237678835460631 0.622336374891395 NA
"S100A12" 0.0237949081232458 0 6.56372293697475 0 1 NA NA
"S100A14" 5.68289179630801 0.184831895355109 0.707745456588432 0.261155891054476 0.793972291848353 0.931817235929353 NA
"S100A2" 5.29620974016844 -0.496160241702371 1.44705443659965 -0.342876003247169 0.731691745291958 NA NA
"S100A3" 0.429393007916518 1.25625066615896 6.51744425894141 0.192752038413752 0.847153166797495 NA NA
"S100A5" 0.293455657036923 0 6.56372293697475 0 1 NA NA
"S100A7" 0.0195982185069705 0 6.56372293697475 0 1 NA NA
"S100A7A" 0 NA NA NA NA NA NA
"S100A7L2" 0 NA NA NA NA NA NA
"S100A8" 0 NA NA NA NA NA NA
"S100A9" 0.133763559297536 2.68789146150234 6.52570869214791 0.411892652323963 0.680418106585007 NA NA
"S100G" 0 NA NA NA NA NA NA
"S100P" 2.19411037548764 -0.941020945911191 1.42419103955032 -0.660740672970609 0.508778635250118 NA NA
"S100Z" 0.314872214019791 0.501722636624746 6.56372293697475 0.0764387286669952 0.939070058699946 NA NA
"S1PR4" 0.355114862613332 1.07877903626224 6.56372293697155 0.164354749068672 0.869451884095752 NA NA
"S1PR5" 6.43530239498707 0.256553390158477 1.70426306149012 0.150536261657963 0.880341544015738 0.964033518887287 NA
"SAA1" 1.4936496825168 1.59853518848716 1.87625421804651 0.851982195755701 0.394223973917938 NA NA
"SAA2-SAA4" 0.193635701531149 -1.59942389627915 6.53477789110972 -0.244755663150402 0.806645625534817 NA NA
"SAA3P" 0.50382779272795 -0.796683314214146 6.5637229369719 -0.121376743330621 0.903392636807105 NA NA
"SAA4" 2.74132491475048 1.35819394521983 1.40225956523628 0.968575275855564 0.332757144135818 NA NA
"SACS-AS1" 0.641414680288349 -1.54664651716095 3.86532623023183 -0.400133501039106 0.689058190512195 NA NA
"SAG" 1.99453142081935 -1.32173575103578 1.54172826639158 -0.857307853691565 0.391274769250862 NA NA
"SAGE1" 0.717342333271547 0 6.56372293697234 0 1 NA NA
"SAMD7" 0.314879655713384 1.64029485630898 3.96677868244167 0.413508034509083 0.679234437100102 NA NA
"SAMD9L" 4.91240760012997 2.32977438625017 1.45290780056655 1.60352527898996 0.108818732661273 NA NA
"SAMSN1-AS1" 0.819705829353455 -2.93393050058529 4.08423687041368 -0.718354638497771 0.47253864862477 NA NA
"SAP30L-AS1" 12.9312776061881 1.13926734932889 0.761640870633992 1.49580647947708 0.134704092374425 0.530994313851997 NA
"SAPCD1" 0 NA NA NA NA NA NA
"SASH3" 0.0205700278107664 0 6.56372293697475 0 1 NA NA
"SATB2-AS1" 0.8688524019507 0.81727149707212 4.48887783414649 0.182065880887916 0.855531024285137 NA NA
"SBF1P1" 0.861342704663874 -0.796685808243681 3.38056114069971 -0.235666735516809 0.813691284115141 NA NA
"SBK2" 1.26392790087159 0.973828065730592 2.20051581512858 0.442545360971964 0.658094613270053 NA NA
"SBK3" 1.00414426829242 -2.22642234006887 2.07049657896208 -1.07530838866923 0.282236681734622 NA NA
"SBSN" 9.05854924170072 -0.219130082361329 0.858779680966367 -0.255164493545942 0.798596053576872 0.934055957162217 NA
"SBSPON" 11.2398874195794 0.279395838851435 0.882502675932917 0.316594891404809 0.751551012603191 0.913028189405623 NA
"SCARA5" 0.979649508214424 1.48545785594972 2.7750272652302 0.535294868833115 0.592445973962444 NA NA
"SCARNA1" 7.13737680641793 1.73681968908968 1.24041050646094 1.4001974991691 0.161454184543426 0.556542435098571 NA
"SCARNA11" 0.52314636588845 -0.876189945947042 3.16445627639509 -0.276884832469604 0.781868539388216 NA NA
"SCARNA13" 0 NA NA NA NA NA NA
"SCARNA14" 0.351479770868034 -0.337581009669365 5.30303743586392 -0.063658047628768 0.949242510099572 NA NA
"SCARNA16" 5.03804304697049 1.19066698667427 1.05238554272078 1.13139808401014 0.25788757757468 NA NA
"SCARNA18" 2.74838132158733 1.27052729311279 1.63508162244706 0.777042121732932 0.437133919489129 NA NA
"SCARNA20" 2.96957689914616 -0.170836660655761 1.18772789582902 -0.143834847405449 0.885630884730653 NA NA
"SCARNA22" 8.90134656598448 -1.07298891392778 0.876499573743924 -1.22417505503689 0.220886197217587 0.610439696576371 NA
"SCARNA23" 1.07776463964303 2.17622951650145 2.37747599557603 0.915352887074755 0.360006402999259 NA NA
"SCARNA3" 3.43879971093375 -0.311932372271532 1.45191452816488 -0.214842104146305 0.829890424929672 NA NA
"SCARNA4" 4.80221803811714 1.7734294909438 1.28015464588806 1.38532441892093 0.165953290266541 NA NA
"SCARNA5" 5.1909393510043 0.805756553898981 1.46295061702288 0.550774950653295 0.581787957759737 NA NA
"SCARNA6" 4.73899891866263 -2.52807646670343 1.15797639660275 -2.18318479903411 0.0290222037351349 NA NA
"SCARNA8" 2.90187220778349 0.709311565184348 1.38636515760814 0.511634010196927 0.608907178159177 NA NA
"SCARNA9L" 4.41746090078733 2.95692773492637 1.86999740585014 1.58124697161389 0.113821579209256 NA NA
"SCGB1A1" 6.11360803151397 0.448949953291226 1.1169632625133 0.401937976259876 0.687729673203659 0.886108782354602 NA
"SCGB1C1" 0.0982816011508107 -0.796669060506851 6.56372293697475 -0.121374571741756 0.90339435676828 NA NA
"SCGB1D1" 0.0327544020049138 0 6.56372293697475 0 1 NA NA
"SCGB1D2" 0 NA NA NA NA NA NA
"SCGB1D4" 0.22465060600059 0.501728160321256 6.56372293697475 0.0764395702163054 0.939069389199531 NA NA
"SCGB2A1" 0.0996157436273337 0 6.56372293697475 0 1 NA NA
"SCGB2A2" 0 NA NA NA NA NA NA
"SCGB2B3P" 0.0204361640667308 0 6.56372293697475 0 1 NA NA
"SCGB3A1" 0.36604277635132 1.07879289322709 5.18108043078527 0.208217746788305 0.835058952320926 NA NA
"SCGB3A2" 1.05079680418598 0.980289700642881 3.19024700299814 0.307277054009179 0.758632499638735 NA NA
"SCHLAP1" 1.14884704782364 1.04638796642203 1.51390225394222 0.691185949223089 0.489448692627291 NA NA
"SCIMP" 3.16389203572363 -3.71610308594611 1.36621457872288 -2.71999958412088 0.00652819984220087 NA NA
"SCIN" 6.15067762137791 1.02576536012202 1.21648419899366 0.843221277325744 0.399104700692692 0.734844995608431 NA
"SCN10A" 0.845703357531384 -0.93788544277973 3.13945453996438 -0.298741526861023 0.765137269241444 NA NA
"SCNN1A" 3.40226840571498 3.42115747522367 1.58048687555802 2.16462251482839 0.0304166053492355 NA NA
"SCNN1B" 0.470163427111876 -0.796684745781415 3.13989675978601 -0.253729599006214 0.799704465479453 NA NA
"SCNN1G" 4.64596959267847 0.584990357224362 1.1856295127396 0.493400637331168 0.621729532129402 NA NA
"SCP2D1" 0.322020503259019 0 6.56372293697475 0 1 NA NA
"SCT" 1.76461115977177 -1.62826722221348 1.42012161425897 -1.14656886133173 0.251559852046331 NA NA
"SCTR" 6.10426076194103 -0.481774897589971 1.22355549664368 -0.393749935259596 0.693765670328635 0.889434621525008 NA
"SCXB" 0.323197999158899 0.501728160327011 6.56372293697475 0.0764395702171822 0.939069389198834 NA NA
"SDC4P" 0 NA NA NA NA NA NA
"SDPR" 10.8724105731512 1.85260457175746 1.11603837115372 1.65998286406792 0.0969178998648303 0.480426726092072 NA
"SDR16C5" 6.78491754840422 0.163835881659837 0.811811992551058 0.201815054671705 0.840061311784801 0.949797458824811 NA
"SDR16C6P" 0.0264142200488665 0 6.56372293697475 0 1 NA NA
"SDR42E1" 2.98884396768708 -0.733739981002939 1.31366749643433 -0.558543149613215 0.576473548185159 NA NA
"SDR9C7" 7.27027095176415 0.443842570383054 0.901225708873558 0.492487693163806 0.622374619890864 0.857193440675881 NA
"SDS" 0.45593018591284 -1.6326622806132 6.55763409897222 -0.24897123809776 0.803383029664971 NA NA
"SEBOX" 0.37137889309556 -2.14494541217615 4.47080291127746 -0.479767382893482 0.631392808161703 NA NA
"SEC14L3" 0.114883045303806 0 6.56372293697475 0 1 NA NA
"SEC14L4" 1.42392720969987 0.388622525450711 2.68568762209298 0.144701313084153 0.884946702380081 NA NA
"SEC14L6" 11.1882326686109 1.07496120701246 0.878581115425882 1.22351959100713 0.221133509279665 0.610439696576371 NA
"SEC1P" 8.96061784896594 0.741531990046523 0.793301743486651 0.934741409728165 0.34992158071903 0.705965981936324 NA
"SECTM1" 5.10845049822624 -0.136030171481534 1.01771209092234 -0.133662725140911 0.893669281635622 NA NA
"SEL1L2" 5.16849527138529 -0.847223724122472 1.11851671740339 -0.757452893586855 0.448778577468233 NA NA
"SELE" 0.438328469696631 0.50172749424722 5.98226185259299 0.083869196402653 0.933160430956593 NA NA
"SELL" 1.8536266309444 -0.912153880646927 1.85083135621695 -0.492834680795199 0.622129403694421 NA NA
"SELP" 0.652190520329691 0.123408564517372 3.96145222040058 0.0311523546546506 0.975148036930854 NA NA
"SEMA3B-AS1" 0.818329521396981 -4.06822262283032 1.90136504021505 -2.13963259909849 0.0323844699625106 NA NA
"SEMG1" 0.462198844939487 0.744930817209757 6.46380386251018 0.115246507018928 0.908249736954603 NA NA
"SEMG2" 1.02076841266749 2.59070870536679 2.60934005213375 0.992859747524389 0.320778308330639 NA NA
"SENCR" 0.422906594470353 2.01801496719565 6.54084994028916 0.308524883710517 0.757682968648999 NA NA
"SEPT14" 10.7996833241058 0.00445968812262243 0.689176111016188 0.00647104281668532 0.994836890877976 0.999049636114481 NA
"SERF1A" 0.0198684454951598 0.501728160907542 6.56372293697475 0.0764395703056276 0.93906938912847 NA NA
"SERF1B" 0 NA NA NA NA NA NA
"SERF2-C15ORF63" 4.62078582764633 -2.30643969530078 1.26191845129547 -1.8277248366826 0.0675908586863486 NA NA
"SERPINA1" 1.03937120063651 2.06405151200018 3.18502989529945 0.648047767164247 0.516954055735365 NA NA
"SERPINA10" 0.434093987757501 -2.56242908184183 6.0194872193636 -0.425688931375909 0.670334528526248 NA NA
"SERPINA11" 1.10109129132947 -1.28821462169681 2.37136727975202 -0.543237073690046 0.586966583769964 NA NA
"SERPINA12" 0.157807250127453 2.68789146140456 6.52570869214182 0.411892652309363 0.680418106595709 NA NA
"SERPINA13P" 0 NA NA NA NA NA NA
"SERPINA2" 0 NA NA NA NA NA NA
"SERPINA3" 1.36780383570755 -3.73032199579031 1.82765323642076 -2.04104472415988 0.0412463818453045 NA NA
"SERPINA4" 0 NA NA NA NA NA NA
"SERPINA5" 3.38025453871067 0.813772650810042 1.44501520555119 0.563158538182743 0.573326933203888 NA NA
"SERPINA6" 0.339707158706664 0 6.56372293697475 0 1 NA NA
"SERPINA7" 0.390850756407805 0.883678728032488 6.16791199042696 0.143270320556457 0.88607669475507 NA NA
"SERPINA9" 0.0695176063079735 -1.61291561655413 6.55837207766241 -0.245932313301904 0.805734629465581 NA NA
"SERPINB10" 0.332517948655359 -1.52334923022528 6.56066274418541 -0.232194412306194 0.816387017509549 NA NA
"SERPINB11" 0.177509339992032 -2.11741633652621 6.53689208926292 -0.323917896702646 0.746000194256959 NA NA
"SERPINB12" 1.01487138933697 2.89435925578237 3.75758800140193 0.770270517870108 0.441139441035964 NA NA
"SERPINB13" 0.0252143945310499 0.501728160907542 6.56372293697475 0.0764395703056277 0.93906938912847 NA NA
"SERPINB3" 1.86796020830206 -0.339018654271126 1.71032151512954 -0.198219253673744 0.842873524100173 NA NA
"SERPINB4" 5.86550423609926 -0.13378738422374 1.38193353301258 -0.096811735895927 0.922875903819216 0.978291903378962 NA
"SERPINB5" 2.18262514434513 -1.98478846292198 1.22804205592358 -1.61622189838544 0.10604634582952 NA NA
"SERPINB7" 6.72004636385302 -1.37393814089291 1.11891242781275 -1.2279228532466 0.219475929656052 0.609636715775879 NA
"SERPIND1" 0.401174299676198 -2.85751740111837 5.15383966304383 -0.554444373116321 0.57927476535069 NA NA
"SERPINE3" 3.59432583972994 0.48940733964169 1.26415200801576 0.387142793381213 0.698650498405478 NA NA
"SETSIP" 0.281829808462344 -1.54441825144354 3.11027829385381 -0.496553075168692 0.619504250771065 NA NA
"SFN" 10.152136687509 0.248970704414857 0.949824867974094 0.262122747897613 0.793226809477464 0.931660885847172 NA
"SFTA1P" 4.84005544291377 2.48495519137522 1.69860353302251 1.46294008169963 0.143483775154489 NA NA
"SFTA2" 0.228252162952398 -1.4469514624592 6.56234744522297 -0.220492967575574 0.825487248683527 NA NA
"SFTPA1" 0.289235396306477 -3.85549750229365 6.49988218415946 -0.593164213297541 0.553071259863381 NA NA
"SFTPB" 0.35817954411561 -3.18848539537817 6.19606708441472 -0.514598268859665 0.606833775067405 NA NA
"SFTPC" 2.4435371914551 -2.897364334398 1.54293416465622 -1.8778275838124 0.0604047554857643 NA NA
"SGK3" 5.45242303763294 1.79752733217759 1.06969756717814 1.68040704899373 0.0928781455030087 0.475593938082024 NA
"SH2D1A" 5.15741333878609 0.203535612107862 1.15721781025875 0.175883580691134 0.860385404968924 NA NA
"SH2D1B" 2.19097331568633 -0.449558302402769 1.6376449035642 -0.274515129271518 0.783688778560623 NA NA
"SH2D4A" 6.62183009070096 -1.44082463680595 0.998970502208786 -1.44230949124144 0.149215083840577 0.547404412032669 NA
"SH2D6" 4.39802407617187 0.352964881155475 1.2985444077553 0.271815795476429 0.785763659309265 NA NA
"SH3GL1P2" 4.06158692864065 0.469418728070328 1.22323714226914 0.383751205591699 0.701162856346242 NA NA
"SH3PXD2A-AS1" 0.066664931239622 0.501728160775331 6.56372293697475 0.076439570285485 0.939069389144495 NA NA
"SH3RF2" 12.2019660409768 0.981464585926723 1.31176119023828 0.748203707527313 0.45433729505655 0.767612539101891 NA
"SHANK2-AS1" 2.5785897890278 -1.96496264648316 1.55258467874692 -1.26560739222873 0.20565367821198 NA NA
"SHANK2-AS3" 0.0267473251137505 0 6.56372293697475 0 1 NA NA
"SHCBP1L" 0.123865881380467 -0.796669060578751 6.56372293697475 -0.12137457175271 0.903394356759604 NA NA
"SHE" 4.44954389827494 -0.295875564502178 0.897097193574525 -0.329814390928199 0.741540212878887 NA NA
"SHOX" 0 NA NA NA NA NA NA
"SI" 6.02021563655302 -1.03431334952229 1.15644568485668 -0.894389907858467 0.37111331029656 0.717341894055924 NA
"SIGLEC10" 3.18343295364123 -0.0105719819154702 1.25289890527246 -0.00843801672344128 0.993267516624942 NA NA
"SIGLEC11" 2.95805124020162 -0.234435716411176 1.21848340102279 -0.192399597905388 0.847429207342442 NA NA
"SIGLEC12" 0 NA NA NA NA NA NA
"SIGLEC14" 2.23806097810135 2.57847643818871 1.82142105524472 1.41563996461118 0.1568809440195 NA NA
"SIGLEC15" 0.249402154767387 -0.796669060883517 6.56372293697475 -0.121374571799142 0.903394356722828 NA NA
"SIGLEC16" 0.806281297233081 0.00962297483550164 2.35742311409032 0.00408198883687239 0.996743053174577 NA NA
"SIGLEC17P" 0.335478715545936 4.01086396323828 6.51028811592887 0.616080869512488 0.537841147454369 NA NA
"SIGLEC5" 1.07960980305176 -1.49995972405697 2.14605474762544 -0.698938238046649 0.48459062948612 NA NA
"SIGLEC6" 0.0418347593946298 0 6.56372293697475 0 1 NA NA
"SIGLEC7" 0.113400863518701 0 6.56372293697475 0 1 NA NA
"SIGLEC8" 0.240689172240635 0 6.56372293697475 0 1 NA NA
"SIGLEC9" 0.1127525251625 -0.796671822385721 6.56372293697475 -0.121374992521075 0.903394023498856 NA NA
"SIGLECL1" 0.765601415156036 0 6.56372293697475 0 1 NA NA
"SIRPB2" 0.0438335309212401 -0.796671822166036 6.56372293697475 -0.121374992487606 0.903394023525365 NA NA
"SIRPD" 0.0204361640667308 0 6.56372293697475 0 1 NA NA
"SIRPG" 0.0213759864070273 0 6.56372293697475 0 1 NA NA
"SIT1" 6.62393860887301 -0.335722588493268 1.17633101337963 -0.285398059453289 0.775339194076868 0.923840233132214 NA
"SIX6" 8.07625335177005 -0.660396685577998 1.62215502152547 -0.407110711870781 0.683926676269721 0.885284052020997 NA
"SKAP1" 7.77034777142661 0.306803838354195 1.09227075603518 0.280886251562623 0.778797645982834 0.925005654562194 NA
"SKP1P2" 0.0605030649336734 0 6.56372293697475 0 1 NA NA
"SLA2" 8.76893351644774 0.346637309314738 0.791139962543739 0.438149159094682 0.661278160645595 0.874515352156845 NA
"SLAMF1" 0.293058328690261 -2.13992442023772 6.53607554196513 -0.327402032993385 0.743363829015252 NA NA
"SLAMF6" 0.085504991555545 0 6.56372293697475 0 1 NA NA
"SLAMF7" 0.248717801335238 0 6.56372293697475 0 1 NA NA
"SLAMF8" 0.778873974792951 -3.54162879241128 2.78533957580801 -1.27152495989071 0.203541953608337 NA NA
"SLAMF9" 0.102687156841323 0 6.56372293697475 0 1 NA NA
"SLC10A1" 0.194392774972515 0.501726639470678 5.6295314247814 0.0891240498742149 0.928983324411254 NA NA
"SLC10A6" 3.22100015937366 -1.13703050039442 1.40240638433101 -0.810771052598149 0.417497161075181 NA NA
"SLC11A1" 5.8143812458419 -0.542098755174035 0.883517190190757 -0.61356899581885 0.539500176636205 0.815550514575795 NA
"SLC12A3" 0.959497995607313 -0.886439481523204 2.20028820559307 -0.402874259503778 0.68704072829005 NA NA
"SLC13A1" 11.0784567819753 -0.0226791961770793 0.870472543599418 -0.0260538903195044 0.979214354759164 0.994637017780356 NA
"SLC13A2" 0.245470446189459 1.13353210806717 6.54572215771078 0.173171436360446 0.862516674897225 NA NA
"SLC14A1" 0.631952988272768 0.761479000687352 3.91045007371232 0.194729247614317 0.845604913906699 NA NA
"SLC15A1" 1.99247032470874 -0.865160941451204 1.37651086374281 -0.62851733628806 0.529665093459026 NA NA
"SLC15A5" 1.11745234255034 -0.843544890736806 1.58132725148847 -0.533441063475506 0.593728298479571 NA NA
"SLC16A11" 4.19300831871644 -0.833146011388742 1.06904807625626 -0.779334465767309 0.435782716983913 NA NA
"SLC16A12" 3.26929061303105 0.856501799535005 1.50731243549689 0.568231097524688 0.569878058185437 NA NA
"SLC16A5" 6.21995209934882 0.890863471046616 1.33858843881318 0.665524551994842 0.505715045311127 0.79551270870136 NA
"SLC16A8" 6.73461373287741 -0.0925530877891843 1.05444579656188 -0.0877741540541608 0.930056180537715 0.981034824059299 NA
"SLC17A1" 0.884849267434177 -0.875768488432519 3.24409884992533 -0.269957399249002 0.787193027628902 NA NA
"SLC17A2" 0.669278131119107 2.46294180777551 3.55267901837737 0.693263251488568 0.488144360448777 NA NA
"SLC17A3" 2.20323028570973 1.16963595142099 1.7365815439496 0.673527802651193 0.500611567071699 NA NA
"SLC17A9" 6.52512119138509 1.68589168921605 1.3680994984288 1.23228733813017 0.217841767952834 0.608348563707588 NA
"SLC1A7" 1.08345262517836 1.46632008716956 1.75512593854878 0.835450069401845 0.403464348734338 NA NA
"SLC22A10" 0.414272724606988 -1.4807284885666 4.48039817894075 -0.330490378182565 0.741029461694172 NA NA
"SLC22A11" 0.585182777702139 -0.888266673105479 4.39100192523339 -0.202292480903038 0.839688077834982 NA NA
"SLC22A12" 0.201239636580843 0 6.56372293697475 0 1 NA NA
"SLC22A13" 8.71878756724543 0.34746099300073 0.900123476668606 0.386014810197705 0.699485700346358 0.891630727596184 NA
"SLC22A16" 0.0852693006035745 0 6.56372293697475 0 1 NA NA
"SLC22A18AS" 2.38346035324744 -0.912249202721355 1.62399383347749 -0.561731937594823 0.574298670939309 NA NA
"SLC22A2" 0.5684567901375 1.07879947253606 5.83287426664118 0.184951607598645 0.853266992174242 NA NA
"SLC22A24" 0.124628192435956 1.85486804657688 6.54572285033074 0.28337100255981 0.776892454381466 NA NA
"SLC22A25" 0 NA NA NA NA NA NA
"SLC22A3" 7.34397918001644 -0.241723988755072 1.04854887342663 -0.230531923576557 0.81767845998926 0.942621875229618 NA
"SLC22A6" 0.292406317352131 0 6.56372293697475 0 1 NA NA
"SLC22A8" 0.127284831671174 0 6.56372293697475 0 1 NA NA
"SLC22A9" 0.890084086649056 0 6.56372293697475 0 1 NA NA
"SLC23A1" 2.19484513053741 -0.414470262016078 1.34227874287853 -0.308781066686077 0.757488072421005 NA NA
"SLC25A2" 1.85051121610862 1.84543636189504 2.32724383491114 0.792970781235526 0.427794846487339 NA NA
"SLC25A30-AS1" 8.39016757959942 0.179345335637192 0.662719887082024 0.270620120405402 0.786683219240206 0.929298909467926 NA
"SLC25A31" 3.98498191186666 0.599757053054719 1.19810919349954 0.50058630407709 0.616662303308403 NA NA
"SLC25A3P1" 2.55571034105274 0 6.56372293697475 0 1 NA NA
"SLC25A47" 1.43870249129355 -2.57507721205403 1.77355093348726 -1.45193304766882 0.146520222445494 NA NA
"SLC25A48" 2.27493315694391 -1.4959447720311 1.57583449560356 -0.949303227086761 0.342466412728559 NA NA
"SLC25A51P1" 0.0207201282714848 0 6.56372293697475 0 1 NA NA
"SLC25A52" 3.67714403961448 -0.380197867843847 1.28115085651889 -0.296762762877833 0.766647636332064 NA NA
"SLC25A6" 0 NA NA NA NA NA NA
"SLC26A3" 0.931660200700791 -0.0205694543893803 3.48501897545875 -0.00590225032753879 0.995290712932238 NA NA
"SLC26A4-AS1" 3.97413389146869 -1.15959047821458 1.4012414508071 -0.827545086927505 0.407928178039242 NA NA
"SLC26A7" 8.58074215753345 1.32463426125342 0.872467087020039 1.51826272986158 0.128948179256943 0.523295222794733 NA
"SLC26A9" 2.04479681461796 1.33492796068941 1.78495031675293 0.747879617802372 0.454532772674596 NA NA
"SLC28A1" 1.54074436353028 -1.96915259231525 1.54149019785665 -1.27743439111922 0.201448929583494 NA NA
"SLC28A2" 3.78977032319231 -0.443831330581567 1.07528075568027 -0.412758554672338 0.679783519479225 NA NA
"SLC28A3" 1.59047652497877 -1.33825235727024 2.27351502978012 -0.588627011363839 0.55611150997212 NA NA
"SLC2A14" 4.0053166807764 1.04844848709877 1.04813943848254 1.00029485448681 0.317167836592047 NA NA
"SLC2A2" 9.30214937768315 -0.000659877574226109 1.03967529542704 -0.000634695829677347 0.999493586030695 1 NA
"SLC2A5" 2.06715615299769 2.26475216440371 2.2186783872309 1.02076631630703 0.307365166619119 NA NA
"SLC2A7" 0 NA NA NA NA NA NA
"SLC2A9" 2.55062905511379 -0.0253584551364726 1.48529558564853 -0.0170730024255746 0.986378376716585 NA NA
"SLC34A1" 0.654895707271011 2.68789317208519 6.52570866163448 0.411892916379745 0.680417913033978 NA NA
"SLC34A2" 4.50387049241741 0.701643392046752 1.30132312041946 0.53917692004165 0.589764784102834 NA NA
"SLC35D3" 2.63283626915984 -1.5736725886666 1.11613800772652 -1.40992653038672 0.158561377918059 NA NA
"SLC35G3" 4.28021435384285 1.82744401421025 2.25807172301962 0.809294051903048 0.418346026786809 NA NA
"SLC35G4P" 0.0232497140557749 0 6.56372293697475 0 1 NA NA
"SLC35G6" 3.47943995967864 1.04358354929696 1.19951721152048 0.87000298059428 0.384298775347929 NA NA
"SLC36A2" 0.940064512077999 1.65710371603741 2.4181434499449 0.685279327028831 0.493167674450693 NA NA
"SLC36A3" 0.0267473251137505 0 6.56372293697475 0 1 NA NA
"SLC38A11" 0.829353378317133 0.501732077034246 3.19036247115648 0.157264913178461 0.875036071354858 NA NA
"SLC38A8" 4.42319190867684 -1.13484931381775 1.13565974234277 -0.999286380863216 0.317655980966161 NA NA
"SLC39A12" 2.70364356226446 -0.219767122848347 1.68009994148373 -0.130805982085963 0.895928790640182 NA NA
"SLC39A2" 7.0432397775974 -0.304281289694455 1.00331912841546 -0.303274682079474 0.761680538940731 0.917952769468433 NA
"SLC39A4" 5.6955104784421 -1.8916615966986 1.03852441754382 -1.82148976446071 0.0685324411774703 0.441247032388974 NA
"SLC46A2" 1.27242967838972 1.12264208229745 1.89233021839945 0.593259078876299 0.553007780202866 NA NA
"SLC47A2" 4.8393445988986 -2.41004915678422 1.27913514146746 -1.88412395114041 0.059548211173911 NA NA
"SLC4A9" 10.5918626991893 -1.01818197850143 0.943248553990622 -1.07944186523667 0.2803907964039 0.656562667998239 NA
"SLC51A" 2.40271631384826 -0.891860211421935 1.2012784606034 -0.742425874325553 0.45782934763287 NA NA
"SLC52A1" 0.570974270040679 -1.63032516252191 3.11914403535276 -0.522683513182977 0.601194513206526 NA NA
"SLC52A3" 0.0828082359933138 -0.796669060506852 6.56372293697475 -0.121374571741756 0.90339435676828 NA NA
"SLC5A10" 0.261776610980997 -0.7966745845415 6.56372293697475 -0.121375413342583 0.903393690196036 NA NA
"SLC5A11" 6.80011050466383 0.132765600091482 1.13567342395844 0.116904734486717 0.906935546304624 0.973259868774307 NA
"SLC5A4" 4.47748951183973 -0.244304563170851 1.34653732936522 -0.181431704745996 0.856028735023462 NA NA
"SLC5A5" 7.08794716366556 -0.0500325508997376 1.03404386789244 -0.0483853272121934 0.961409152797134 0.990852835586573 NA
"SLC5A8" 3.26032392610776 -1.04571157015344 1.36148154703652 -0.768068852956247 0.442446280259932 NA NA
"SLC5A9" 3.74479311488027 -1.59727779671137 1.06212027215808 -1.50385774434559 0.132617999150588 NA NA
"SLC6A1-AS1" 0.266075756968029 -1.44694648072887 6.56234750920694 -0.220492206287279 0.825487841516255 NA NA
"SLC6A14" 0.125787831575755 0 6.56372293697475 0 1 NA NA
"SLC6A18" 0.699157543743522 -1.03540455709741 4.30012747374304 -0.240784619390863 0.809722050908916 NA NA
"SLC6A19" 0.0205364351816825 0 6.56372293697475 0 1 NA NA
"SLC6A20" 3.46169443715839 0.772111355405462 1.17593967648584 0.656590955169427 0.511443966232802 NA NA
"SLC6A5" 6.31974507327114 -0.335156529412713 1.75215192948168 -0.191282801321834 0.848304034862707 0.953217661721425 NA
"SLC7A10" 11.1115807386046 -0.640827976934867 0.924836007943515 -0.692909847184503 0.48836612958216 0.786945654434548 NA
"SLC7A11-AS1" 5.33282932174701 -0.724530300477791 0.979796368531988 -0.739470285609797 0.459621476658022 0.770072359887393 NA
"SLC7A13" 0.0538528414555869 0 6.56372293697475 0 1 NA NA
"SLC9A9-AS1" 0 NA NA NA NA NA NA
"SLC9C1" 6.80826508201449 1.52907647351855 0.968994144774664 1.57800383187468 0.114564729494614 0.505913640321784 NA
"SLCO1B1" 9.87589253126102 0.0204620717144893 1.11538253133547 0.0183453399525539 0.985363357491109 0.995951739071808 NA
"SLCO1B3" 1.83709567970453 4.06310088811888 2.80262764037328 1.44974695517444 0.147129096532418 NA NA
"SLCO1B7" 1.97222664968645 5.08101564546118 3.00000638502845 1.69366827711368 0.0903283357874529 NA NA
"SLCO2A1" 5.93353616713287 -0.314642266030607 1.38246654994249 -0.227594849252371 0.819961224577959 0.943454511843614 NA
"SLCO2B1" 3.85758790550614 0.278616158084654 1.30494955563391 0.213507224767252 0.830931354485957 NA NA
"SLED1" 1.23050045966158 -1.45831331555024 2.21380361135458 -0.658736532938405 0.510064968974458 NA NA
"SLFN11" 10.7756759536857 2.46449208419274 1.61222598522423 1.52862694608534 0.126356952026934 0.51940136584164 NA
"SLFN12L" 0.103600641357424 0 6.56372293697475 0 1 NA NA
"SLFN14" 0.702588750405423 1.29609185762307 2.68483496107968 0.482745448570091 0.629276488688202 NA NA
"SLIT2-IT1" 3.15336625476042 1.81569554983715 1.5611018678697 1.16308588645459 0.244794657747266 NA NA
"SLMO2-ATP5E" 3.72760556128487 -0.600566537358214 1.03358320618791 -0.581052917426204 0.561204789416426 NA NA
"SLN" 6.37133544150269 -1.28942605128379 1.8324794354228 -0.703651034963067 0.481650120619104 0.783813534966294 NA
"SLPI" 1.08387933229254 1.81944779143014 2.0329361994561 0.894985190345336 0.370795004737214 NA NA
"SLURP1" 0.209247426501974 0 6.56372293697475 0 1 NA NA
"SLX1A" 0 NA NA NA NA NA NA
"SLX1A-SULT1A3" 0 NA NA NA NA NA NA
"SLX1B" 0 NA NA NA NA NA NA
"SLX1B-SULT1A4" 0 NA NA NA NA NA NA
"SMAD1-AS2" 0.225865105847859 0 6.56372293697475 0 1 NA NA
"SMAD5-AS1" 8.45169163773485 -0.107451084667546 0.834205467383753 -0.128806497761919 0.897510763894499 0.968951181894669 NA
"SMC1B" 5.55468036271078 1.15386500880644 1.26541495912036 0.91184713796061 0.361849192204372 0.713512468083165 NA
"SMCP" 0 NA NA NA NA NA NA
"SMCR9" 0.547680788201111 -0.918914848194429 2.77694651225458 -0.330908371529406 0.740713698319626 NA NA
"SMEK3P" 0.0652779695362389 0.357464872254047 6.56372293697475 0.0544606888021395 0.956568127875089 NA NA
"SMIM1" 8.3836387657755 0.853111499048184 0.936885350737456 0.91058260050354 0.36251534166106 0.71364744216169 NA
"SMIM10" 11.0664452799448 1.26846087474486 0.893834013749456 1.41912352319634 0.155863007043286 0.551199681557126 NA
"SMIM2" 0.858850242290093 -0.963519611581064 2.46411887247831 -0.391019939152528 0.695782497558602 NA NA
"SMIM2-AS1" 12.2778671087958 0.721476257637127 0.587503223018023 1.22803795684878 0.21943271959679 0.609636715775879 NA
"SMIM2-IT1" 0.10446162278833 0 6.56372293697475 0 1 NA NA
"SMIM21" 0 NA NA NA NA NA NA
"SMIM22" 1.0779465511456 -2.2083464062964 2.41256298819444 -0.915352849688342 0.360006422619869 NA NA
"SMIM23" 0 NA NA NA NA NA NA
"SMIM24" 2.58339623851456 1.57743718562087 1.43913383647818 1.0961017979267 0.273034227929125 NA NA
"SMIM5" 3.16316541472176 -1.07511014614643 1.10067456289492 -0.976773864309852 0.32868111775949 NA NA
"SMIM6" 0.0424073373002785 0 6.56372293697475 0 1 NA NA
"SMIM9" 0.569051766031059 1.59613205473495 4.94459762087367 0.32280322426983 0.746844271012853 NA NA
"SMLR1" 0.0408194909683215 0.501728160841436 6.56372293697475 0.0764395702955562 0.939069389136483 NA NA
"SMN1" 0 NA NA NA NA NA NA
"SMN2" 1.08633027176027 -1.48916837432816 2.65400714716276 -0.561101870400062 0.574728093162443 NA NA
"SMPDL3B" 6.67865737544957 1.63600988971625 1.03492730628997 1.58079691179573 0.113924480889654 0.504768179061687 NA
"SMR3A" 0 NA NA NA NA NA NA
"SMR3B" 0.125950443727633 0.501720368162269 6.56372293697423 0.076438383060933 0.939070333649269 NA NA
"SMTNL1" 11.3663038358627 0.206048176109616 0.846691975735368 0.243356712965963 0.807729073966082 0.938155876890868 NA
"SNAR-A1" 0 NA NA NA NA NA NA
"SNAR-A10" 0 NA NA NA NA NA NA
"SNAR-A11" 0 NA NA NA NA NA NA
"SNAR-A12" 0 NA NA NA NA NA NA
"SNAR-A13" 0 NA NA NA NA NA NA
"SNAR-A14" 0 NA NA NA NA NA NA
"SNAR-A2" 0 NA NA NA NA NA NA
"SNAR-A3" 0 NA NA NA NA NA NA
"SNAR-A4" 0 NA NA NA NA NA NA
"SNAR-A5" 0 NA NA NA NA NA NA
"SNAR-A6" 0 NA NA NA NA NA NA
"SNAR-A7" 0 NA NA NA NA NA NA
"SNAR-A8" 0 NA NA NA NA NA NA
"SNAR-A9" 0 NA NA NA NA NA NA
"SNAR-B1" 0 NA NA NA NA NA NA
"SNAR-B2" 0 NA NA NA NA NA NA
"SNAR-C1" 0 NA NA NA NA NA NA
"SNAR-C2" 0 NA NA NA NA NA NA
"SNAR-C3" 0 NA NA NA NA NA NA
"SNAR-C4" 0 NA NA NA NA NA NA
"SNAR-C5" 0 NA NA NA NA NA NA
"SNAR-D" 0.243192822565651 -0.219602094356683 6.56372293697475 -0.0334569415048921 0.973310202293937 NA NA
"SNAR-E" 0.334713584274351 1.5504453606853 6.53427963736362 0.237278697382296 0.812440587285767 NA NA
"SNAR-F" 0 NA NA NA NA NA NA
"SNAR-G1" 0.0441720171892419 -0.79666906037464 6.56372293697475 -0.121374571721613 0.903394356784233 NA NA
"SNAR-G2" 0 NA NA NA NA NA NA
"SNAR-H" 0 NA NA NA NA NA NA
"SNAR-I" 0 NA NA NA NA NA NA
"SNHG22" 7.84166900870652 -0.0342976677399913 0.957177236206053 -0.0358320971734935 0.971416239649936 0.992927371793301 NA
"SNORA1" 10.1448922441939 1.00349186915934 1.01100053203736 0.992573037659146 0.320918069706632 0.687343436473734 NA
"SNORA10" 5.85310637408978 -0.0789155919030608 0.930208369534979 -0.0848364672772311 0.932391401338957 0.981740147944709 NA
"SNORA11B" 0 NA NA NA NA NA NA
"SNORA11C" 0.108629762285662 0 6.56372293697475 0 1 NA NA
"SNORA11D" 0 NA NA NA NA NA NA
"SNORA11E" 0 NA NA NA NA NA NA
"SNORA12" 7.90873773494558 -1.42359574815095 1.0346720849927 -1.37589074722258 0.16885546029357 0.563088072214635 NA
"SNORA13" 6.07388299572635 0.100693829953373 1.40690941217886 0.0715709405891531 0.942943366800076 0.986103181683815 NA
"SNORA14A" 3.8416186341993 -1.40071010232231 1.25789551533695 -1.11353453863543 0.265478923148869 NA NA
"SNORA15" 2.65278721813734 1.48996388764984 1.62879730762383 0.914763230928635 0.360315941531628 NA NA
"SNORA16B" 0.571482025430927 3.73653151514107 3.29739446594002 1.13317698374794 0.25713993764683 NA NA
"SNORA17" 0 NA NA NA NA NA NA
"SNORA19" 3.12129548437212 2.42879718967255 1.46303229847324 1.66011180491856 0.0968919625191276 NA NA
"SNORA20" 5.94742399830405 1.28893849506422 1.21350115122656 1.06216503689462 0.288160769150482 0.662133616098251 NA
"SNORA21" 5.16907568901325 -0.27063903103501 0.920031810079043 -0.294162688800682 0.768633589958102 NA NA
"SNORA22" 9.30581821493273 1.10179228246661 0.982517068891575 1.12139759944282 0.262118657521123 0.641280650905055 NA
"SNORA23" 2.61561521388072 -1.48149284724976 1.29148520862559 -1.14712335639243 0.251330642060573 NA NA
"SNORA24" 5.35842438665025 0.710524340745839 1.16084292707981 0.612076211321042 0.540487335776743 0.815927893885001 NA
"SNORA28" 5.11937657750229 -0.174712748838346 1.30460554118656 -0.133919980655182 0.893465850328342 NA NA
"SNORA29" 4.89098241450635 0.892323613530319 1.09339987012459 0.816099981270934 0.414442954652506 NA NA
"SNORA2A" 11.6002862575151 1.0915158261784 0.88834376803402 1.22870882360555 0.21918099676531 0.609535784022651 NA
"SNORA2B" 4.96911584503049 -0.28763558347224 1.45076817370389 -0.198264332431481 0.842838256317504 NA NA
"SNORA30" 1.48881581431648 1.50091177794733 2.23609905650371 0.671218823505123 0.502081138904732 NA NA
"SNORA31" 6.79852832391013 -0.617016445333249 1.51793323099397 -0.406484575694556 0.684386587895695 0.885496267341674 NA
"SNORA34" 3.46760867826047 0.798696927758147 1.64200699936719 0.486415056736029 0.626672917342565 NA NA
"SNORA35" 0 NA NA NA NA NA NA
"SNORA36A" 0 NA NA NA NA NA NA
"SNORA36B" 0.145033923352614 0 6.56372293697475 0 1 NA NA
"SNORA36C" 0.555721377422794 -1.03237273432188 4.33728951906127 -0.238022555281327 0.811863600285626 NA NA
"SNORA37" 1.88997218444741 1.5799920095103 2.12011182005481 0.74523994185809 0.456126680778825 NA NA
"SNORA38" 4.42834169095483 1.72246172299253 1.32987831059361 1.29520250783224 0.195250379936757 NA NA
"SNORA38B" 1.98969189624005 -0.427402794383976 1.85324144795758 -0.230624452553124 0.817606569257469 NA NA
"SNORA4" 9.66329495116204 0.478090739567826 0.878880472236631 0.543976973741549 0.586457318293824 0.838286680981131 NA
"SNORA41" 5.04453209720225 0.200723027159173 1.32376680170713 0.151630201709485 0.879478611309795 NA NA
"SNORA43" 0 NA NA NA NA NA NA
"SNORA46" 5.80928019483139 0.49692034006614 1.17826911436564 0.421737558939302 0.673216586540997 0.880072390753962 NA
"SNORA48" 18.1822481389963 0.97268215552227 0.715763746996697 1.358943030579 0.174164641879303 0.569042921448637 NA
"SNORA49" 2.4338518916 0.837565008439913 1.54490798585749 0.542145562135228 0.587718233507718 NA NA
"SNORA53" 6.52028756361804 1.18198192329881 0.969419967540657 1.21926715239568 0.222742811598928 0.611722863442508 NA
"SNORA54" 5.50712161968793 0.69451374899532 1.32009754074657 0.526107903058848 0.598813237914451 0.844974804875913 NA
"SNORA56" 0 NA NA NA NA NA NA
"SNORA58" 3.34632174490092 2.25758817512415 1.53305492662308 1.47260749495586 0.140856902674586 NA NA
"SNORA59A" 0 NA NA NA NA NA NA
"SNORA59B" 0 NA NA NA NA NA NA
"SNORA5B" 3.6596256121769 1.3154776834812 1.29489086259091 1.0158984988504 0.309677723792003 NA NA
"SNORA65" 5.2622536033395 -0.0931133666656597 1.26138652743653 -0.0738182663603442 0.941154992225284 NA NA
"SNORA66" 10.7211593277989 -0.648326939133867 0.924447977013908 -0.701312518664437 0.483108002879902 0.78392049015196 NA
"SNORA69" 5.63918959580615 1.2405635951089 1.34765298434875 0.920536376586883 0.357292532680143 0.711179347009405 NA
"SNORA70B" 1.09210468319499 -0.2196085904506 3.189345663334 -0.0688569423425341 0.945103492163284 NA NA
"SNORA70C" 0.124732065687239 0.50172539878225 6.56372293697475 0.0764391494887652 0.939069723912251 NA NA
"SNORA70D" 0.71685170030136 2.02132817489881 3.11512126883408 0.648876239625609 0.516418373713083 NA NA
"SNORA70E" 0.108629762285662 0 6.56372293697475 0 1 NA NA
"SNORA70F" 0.387542737515963 0 3.91375415807888 0 1 NA NA
"SNORA70G" 0 NA NA NA NA NA NA
"SNORA71A" 9.02664185198622 0.00107282101443834 1.05212752473158 0.00101966823338458 0.999186422600424 1 NA
"SNORA71C" 7.21235806504034 1.3123122409162 0.993559564127954 1.32081889027762 0.186561759490543 0.579913314548987 NA
"SNORA71D" 1.27566380987146 -2.10330130468329 3.14545869727423 -0.668678722917569 0.503700443024828 NA NA
"SNORA74A" 0.936443417728831 -0.539477116177121 2.66174831749275 -0.202677733515122 0.839386928043672 NA NA
"SNORA74B" 1.63206540325295 0.06794921036396 1.82573237530069 0.0372175085917338 0.970311578445889 NA NA
"SNORA75" 8.15257882925773 0.159646172213833 1.38052870748106 0.115641327376036 0.907936808100581 0.973593057236583 NA
"SNORA76A" 3.71785687167443 1.36811748786642 1.41587766916502 0.966268144248107 0.333910021963366 NA NA
"SNORA76C" 5.59088180671306 1.21564450197817 1.01956332199088 1.19231878565855 0.233136271284201 0.618512818141102 NA
"SNORA77" 6.51491970071298 1.38903277313295 0.884103178609907 1.57112066412537 0.116154623587468 0.507827196724236 NA
"SNORA78" 2.53860796408164 -0.700662408624612 1.18928241232978 -0.589147204533216 0.555762529890028 NA NA
"SNORA79" 0.737995728554334 -1.44938557042168 4.31069509923103 -0.336230129261574 0.736697334279297 NA NA
"SNORA7A" 0 NA NA NA NA NA NA
"SNORA7B" 5.7106660853024 -0.19313850891657 1.12270735667323 -0.17202925390003 0.863414530543558 0.959113464955119 NA
"SNORA80A" 0.383113109438736 -0.873081581890966 3.97673983805991 -0.219547070576512 0.826223917106615 NA NA
"SNORA80B" 9.66138428795184 1.42712582639817 0.931248935835976 1.5324858600961 0.125402584250176 0.518889799564748 NA
"SNORA80E" 3.86320987650209 1.13916280050488 1.61171650291432 0.706800977991501 0.479690166732148 NA NA
"SNORA84" 3.43849308941951 2.40436006735669 1.48666179081787 1.61728786076755 0.105816158404442 NA NA
"SNORD100" 8.50759838066577 2.06930175491802 1.13793903637966 1.81846451238853 0.0689931659461226 0.441412075752559 NA
"SNORD101" 11.2561979194221 0.557386695740759 0.906344240439296 0.614983436614105 0.538565659003971 0.815323381224176 NA
"SNORD103A" 0 NA NA NA NA NA NA
"SNORD103B" 0 NA NA NA NA NA NA
"SNORD105" 0.282764629426592 -0.219602538574925 6.37036293579071 -0.0344725317518613 0.972500345811877 NA NA
"SNORD105B" 0.272601079819258 0.501719665226117 6.56372293697386 0.0764382759668143 0.939070418848746 NA NA
"SNORD107" 0 NA NA NA NA NA NA
"SNORD108" 0 NA NA NA NA NA NA
"SNORD109A" 0 NA NA NA NA NA NA
"SNORD109B" 0 NA NA NA NA NA NA
"SNORD11" 2.75223847602995 3.59233239078001 2.05556706442096 1.74761137836772 0.0805313437249619 NA NA
"SNORD111" 1.81898595732732 0.0767227510665673 1.69688557402619 0.0452138625261147 0.963936844852701 NA NA
"SNORD111B" 0.643086629340912 -0.219611612301973 3.5542659376945 -0.0617881768420586 0.950731519010669 NA NA
"SNORD113-1" 0.0210984394506731 0 6.56372293697475 0 1 NA NA
"SNORD113-2" 0 NA NA NA NA NA NA
"SNORD113-4" 0.07217306162667 -2.18963723575355 6.53431887847991 -0.33509800737838 0.737551155936975 NA NA
"SNORD113-5" 0 NA NA NA NA NA NA
"SNORD113-6" 0 NA NA NA NA NA NA
"SNORD113-7" 0.108629762285662 0 6.56372293697475 0 1 NA NA
"SNORD113-9" 0 NA NA NA NA NA NA
"SNORD114-1" 0.0201684750081508 0 6.56372293697475 0 1 NA NA
"SNORD114-10" 0.103178403678843 0 6.56372293697475 0 1 NA NA
"SNORD114-11" 0 NA NA NA NA NA NA
"SNORD114-12" 0 NA NA NA NA NA NA
"SNORD114-13" 0.0411760652620214 -0.796671822166036 6.56372293697475 -0.121374992487606 0.903394023525365 NA NA
"SNORD114-14" 0.0200386227979942 -0.796669060308535 6.56372293697475 -0.121374571711542 0.90339435679221 NA NA
"SNORD114-15" 0 NA NA NA NA NA NA
"SNORD114-16" 0 NA NA NA NA NA NA
"SNORD114-17" 0 NA NA NA NA NA NA
"SNORD114-18" 0 NA NA NA NA NA NA
"SNORD114-19" 0 NA NA NA NA NA NA
"SNORD114-2" 0.0214813132539546 0 6.56372293697475 0 1 NA NA
"SNORD114-20" 0.0427519728140545 0 6.56372293697475 0 1 NA NA
"SNORD114-21" 0 NA NA NA NA NA NA
"SNORD114-22" 0 NA NA NA NA NA NA
"SNORD114-23" 0 NA NA NA NA NA NA
"SNORD114-24" 0.0213933024287167 0 6.56372293697475 0 1 NA NA
"SNORD114-25" 0 NA NA NA NA NA NA
"SNORD114-26" 0.0867229426216899 0 6.56372293697475 0 1 NA NA
"SNORD114-27" 0 NA NA NA NA NA NA
"SNORD114-28" 0.019530778071571 0 6.56372293697475 0 1 NA NA
"SNORD114-29" 0 NA NA NA NA NA NA
"SNORD114-3" 0.0656041075985492 -2.05597432418327 6.5391848510261 -0.314408350738189 0.753210914532982 NA NA
"SNORD114-30" 0 NA NA NA NA NA NA
"SNORD114-31" 0.0237949081232458 0 6.56372293697475 0 1 NA NA
"SNORD114-4" 0 NA NA NA NA NA NA
"SNORD114-5" 0 NA NA NA NA NA NA
"SNORD114-6" 0 NA NA NA NA NA NA
"SNORD114-7" 0.186795735376753 -0.79666906067939 6.56372293697475 -0.121374571768043 0.90339435674746 NA NA
"SNORD114-8" 0 NA NA NA NA NA NA
"SNORD114-9" 0 NA NA NA NA NA NA
"SNORD115-1" 0.454444661926606 -0.796669061057684 6.56372293697475 -0.121374571825677 0.903394356701812 NA NA
"SNORD115-10" 0.152005537359982 -1.61291838741352 6.55837197343389 -0.245932739702322 0.805734299381935 NA NA
"SNORD115-11" 0 NA NA NA NA NA NA
"SNORD115-12" 0 NA NA NA NA NA NA
"SNORD115-14" 1.40560893118418 -2.19102689202979 1.86834624132945 -1.17270923534534 0.240912426635755 NA NA
"SNORD115-15" 0.0539685406167761 0 6.56372293697475 0 1 NA NA
"SNORD115-16" 0.0695897992985318 0 6.56372293697475 0 1 NA NA
"SNORD115-17" 0 NA NA NA NA NA NA
"SNORD115-18" 0 NA NA NA NA NA NA
"SNORD115-19" 0 NA NA NA NA NA NA
"SNORD115-2" 0.0942189641206015 -1.63263002522004 6.55763570575984 -0.248966258340034 0.803386881682979 NA NA
"SNORD115-21" 0 NA NA NA NA NA NA
"SNORD115-22" 1.66091285812661 -1.67620718205552 1.96443679198516 -0.853276210715656 0.393506149220529 NA NA
"SNORD115-23" 0 NA NA NA NA NA NA
"SNORD115-24" 0.32378619191574 -2.0163626883046 6.54071487346038 -0.308278640380151 0.757870317616945 NA NA
"SNORD115-25" 1.28230806045524 -0.926876317986964 3.06534420185168 -0.302372672350161 0.762367984632895 NA NA
"SNORD115-26" 5.54367654201318 -0.470124305330886 1.15558994125977 -0.406826235280639 0.684135616439351 0.885490843880236 NA
"SNORD115-27" 0.189492090735702 0 6.56372293697475 0 1 NA NA
"SNORD115-28" 0.228030410764431 0 6.56372293697475 0 1 NA NA
"SNORD115-29" 0 NA NA NA NA NA NA
"SNORD115-3" 0.393300560289383 0.501728160393042 6.56372293697475 0.0764395702272423 0.93906938919083 NA NA
"SNORD115-30" 0.781122005044247 0 6.56372293697475 0 1 NA NA
"SNORD115-31" 2.72716038829079 -0.528448315587739 1.15575037030381 -0.457233957406239 0.647502893264051 NA NA
"SNORD115-32" 1.99799641945453 -3.36908175890244 1.91319747565266 -1.76096916380946 0.0782436223048094 NA NA
"SNORD115-33" 0.131054644482116 0.501725398729209 6.56372293697475 0.0764391494806843 0.93906972391868 NA NA
"SNORD115-34" 0.349447786749679 -3.37888029474072 6.50610016914025 -0.519340343200898 0.603523424836214 NA NA
"SNORD115-35" 1.30134967382306 -0.395900994568477 1.69958583450711 -0.23293968832312 0.815808239181417 NA NA
"SNORD115-36" 0 NA NA NA NA NA NA
"SNORD115-37" 0.480019943598152 -0.796679769444458 5.11179824339125 -0.155851176339841 0.876150330560204 NA NA
"SNORD115-38" 0.41436853720065 0.35746487161197 6.56372293697475 0.0544606887043174 0.956568127953024 NA NA
"SNORD115-39" 2.23404286632363 0.35744744552834 5.12145770434144 0.0697940832793236 NA NA NA
"SNORD115-4" 7.00631917478949 1.1264188819037 1.24641224005703 0.903728995674943 0.366139120088573 0.714731510145795 NA
"SNORD115-40" 0.978089875005617 -0.296979905563368 3.65415446065954 -0.0812718533824007 0.935225757672055 NA NA
"SNORD115-41" 2.00373381256369 -1.51180095980689 1.75672119701095 -0.860581042899244 0.389468830481955 NA NA
"SNORD115-42" 0 NA NA NA NA NA NA
"SNORD115-43" 0 NA NA NA NA NA NA
"SNORD115-44" 0.503810536124252 3.31650092948201 3.85292762229496 0.86077426170455 0.389362383303053 NA NA
"SNORD115-47" 0.492661876651689 -0.21960557269318 6.06399956986303 -0.0362146418651776 0.971111211127891 NA NA
"SNORD115-48" 1.17469295162733 2.34008732658663 5.49328161134559 0.425990781494528 0.67011456330452 NA NA
"SNORD115-5" 0.385273124282098 3.92769466888978 6.51089820190616 0.603249282524474 0.546342867054749 NA NA
"SNORD115-6" 1.83403860336319 -0.154668382806391 1.69220988088875 -0.0914002361959735 0.927174574079085 NA NA
"SNORD115-7" 0.17954488441699 0 6.56372293697386 0 1 NA NA
"SNORD115-8" 0.307888042622142 -0.458566615070876 6.34891444296604 -0.0722275625526694 0.942420810707035 NA NA
"SNORD115-9" 0 NA NA NA NA NA NA
"SNORD116-10" 0 NA NA NA NA NA NA
"SNORD116-11" 0.222522340059393 0.982088644315266 6.55076254080987 0.149919744182003 0.880827934163344 NA NA
"SNORD116-12" 3.29049081446126 -0.0184648483846665 1.55164334067107 -0.0119001885940365 0.990505247349795 NA NA
"SNORD116-13" 7.8226199920424 0.474354290613781 1.03845850439817 0.456786947773797 0.647824188200797 0.86727251991887 NA
"SNORD116-14" 9.90863611369254 1.48496073969276 0.889808825522587 1.66885368755546 0.0951463797765163 0.477961892158593 NA
"SNORD116-15" 3.44293612426825 2.48880489537733 1.25979806002636 1.97555860288056 0.0482047911400865 NA NA
"SNORD116-16" 3.46157758623165 1.4400557450828 1.14669677336936 1.25582959551849 0.209177758913308 NA NA
"SNORD116-17" 0 NA NA NA NA NA NA
"SNORD116-18" 8.07164981004121 1.36238346213038 1.21316661051346 1.12299782265996 0.261438419183756 0.640895799066932 NA
"SNORD116-19" 0 NA NA NA NA NA NA
"SNORD116-23" 3.44008504053192 -0.620089331161536 1.69570375801152 -0.365682583547901 0.714601943651051 NA NA
"SNORD116-25" 2.30066259099362 -2.26200747124911 1.56889241179436 -1.44178622717795 0.149362689445279 NA NA
"SNORD116-26" 7.80528895084111 -0.117441482124766 1.1877119198363 -0.0988804441239863 0.921233196130406 0.977886618800181 NA
"SNORD116-28" 10.8394049148353 1.82105152267583 1.00131712807037 1.81865611965029 0.0689639102116493 0.441412075752559 NA
"SNORD116-29" 2.43510630538837 -2.04816470735178 1.19345595615102 -1.7161627932691 0.0861322509524787 NA NA
"SNORD116-3" 0 NA NA NA NA NA NA
"SNORD116-30" 0.936712073152719 3.13421166653766 2.81652866946028 1.11279238891549 0.265797604978577 NA NA
"SNORD116-5" 0 NA NA NA NA NA NA
"SNORD116-6" 0 NA NA NA NA NA NA
"SNORD116-7" 0 NA NA NA NA NA NA
"SNORD116-8" 4.58654774237825 0.908195302551501 1.05869569932833 0.85784357405786 0.390978845177668 NA NA
"SNORD116-9" 0 NA NA NA NA NA NA
"SNORD117" 8.21749787279381 1.49756699952552 1.21809154667616 1.22943714995147 0.218907948744441 0.60905867859603 NA
"SNORD119" 1.67824188041085 1.62439000359499 2.24890592689303 0.722302335624665 0.470108617238691 NA NA
"SNORD11B" 0.345229145916387 2.10952471468116 3.92308257652736 0.537721211198279 0.590769533190264 NA NA
"SNORD121A" 1.02526486104794 0.344882308081464 1.91419495290305 0.180170942128135 0.857018369929306 NA NA
"SNORD121B" 1.23208769093524 -2.58586391966685 2.03892341848807 -1.26824965382189 0.204708810079277 NA NA
"SNORD123" 0.188215217042001 0 6.56372293697322 0 1 NA NA
"SNORD125" 0 NA NA NA NA NA NA
"SNORD126" 0.777299766121827 0 6.56372293697475 0 1 NA NA
"SNORD127" 3.41536354094294 0.599522459461916 1.26353318533363 0.474480976377059 0.6351569606161 NA NA
"SNORD12B" 10.7425252286112 1.93904647973657 1.0543900898455 1.83902191267817 0.0659119631323586 0.440263602846799 NA
"SNORD12C" 5.38402920132416 -0.76475434359 1.12066042403401 -0.682413983030768 0.494977216412604 0.791080375654867 NA
"SNORD15A" 3.45313574688499 -0.00682544760854117 1.31193297644126 -0.00520258864675832 0.995848953568565 NA NA
"SNORD15B" 4.31483915773137 0.900760880561699 1.60536817550477 0.561093021716639 0.574734125063079 NA NA
"SNORD16" 6.23785700104813 -0.185454702595372 1.313193322885 -0.141224219894706 0.887692813113652 0.966031373177314 NA
"SNORD18A" 0.27918377707963 -0.219607943531215 3.98412345849447 -0.0551207676717429 0.956042251085705 NA NA
"SNORD18B" 5.1899630117602 -0.430231997080381 1.18658120581793 -0.362581165933617 0.716917781608041 NA NA
"SNORD19" 8.46850116755368 1.35282384508877 0.881089311317636 1.53539922424626 0.124685794170172 0.517864572427887 NA
"SNORD19B" 5.72014687281903 -0.314514032915392 1.01844513137832 -0.308817847152691 0.757460092224263 0.916213126854867 NA
"SNORD1A" 2.86881701750232 -0.904104503886208 1.72084507047087 -0.525384021723014 0.59931625880505 NA NA
"SNORD1B" 1.52359091427636 -1.48671160372018 1.76550972332604 -0.842086330127575 0.399739632322005 NA NA
"SNORD1C" 4.29463588052707 0.179487417934557 1.47038462401091 0.122068345250341 0.902844891194607 NA NA
"SNORD20" 4.66408508509433 2.06968831008814 1.58437136090115 1.30631514881142 0.191445407564426 NA NA
"SNORD21" 8.12489242466716 0.588508173275393 1.10287226072871 0.533614085901971 0.593608560718289 0.842059146982545 NA
"SNORD23" 8.61350680443937 1.42603264429755 1.07579942661162 1.32555624126798 0.184986728735598 0.578977204536983 NA
"SNORD24" 7.71804962044215 0.158787861550027 1.09036815793402 0.145627750035264 0.884215260156003 0.964988273252632 NA
"SNORD27" 4.06947621929824 0.494464596907612 1.30507681266722 0.378877773406349 0.704778630132325 NA NA
"SNORD29" 13.0800061455129 0.512745974968749 0.847634574115252 0.604913945970108 0.545236176318178 0.818018061085922 NA
"SNORD32A" 9.63309256147444 1.08633239686461 0.747798479551316 1.45270741592897 0.14630500708662 0.545345688217356 NA
"SNORD32B" 0 NA NA NA NA NA NA
"SNORD33" 0.847331756392627 -1.88057653748127 1.95084134707088 -0.963982304509225 0.335054797683844 NA NA
"SNORD34" 0.465674321008376 3.74856602316732 4.9751998818257 0.753450336108254 0.451179344579712 NA NA
"SNORD35A" 8.21058777910995 -0.843852179099033 0.99721232977877 -0.846211136685645 0.397434970328301 0.734190355611607 NA
"SNORD36B" 1.93847030960391 -1.63358101674627 1.47015676456817 -1.11116110616007 0.266499009287402 NA NA
"SNORD37" 3.86863396487043 3.66526515544262 1.976493902245 1.85442775779851 0.0636779866670523 NA NA
"SNORD38A" 7.55909940785472 -0.502104506221946 0.918247719172004 -0.546807245733973 0.584511164612417 0.837394685102408 NA
"SNORD41" 0.337115356649097 0.501729869120778 3.98200585290271 0.125999279673343 0.899732494768805 NA NA
"SNORD42B" 6.49820833333032 1.62917616867456 1.27299855712064 1.27979419894987 0.200617524614099 0.592406161505646 NA
"SNORD43" 10.4547724390356 0.540538905003556 0.781538378208327 0.691634499437813 0.489166890476846 0.787721912318509 NA
"SNORD46" 12.2438916591679 0.549751197121726 0.818098668728422 0.671986421853258 0.501592340470468 0.794210076839115 NA
"SNORD48" 8.21239314183042 0.742135297123311 0.807474293326247 0.9190822584162 0.358052548289064 0.711442233682409 NA
"SNORD49A" 13.2877162404575 1.3346697374069 0.957210224397044 1.39433293062412 0.16321709107755 0.558516270422549 NA
"SNORD49B" 0.923083056817062 -0.810106729065471 2.16623106747345 -0.373970598626085 0.708426190593364 NA NA
"SNORD4B" 4.08019055379121 -0.0929143731724573 1.30684596005821 -0.0710981829628324 0.943319614298552 NA NA
"SNORD50A" 1.25856493791117 0.45764261250776 1.85740617467921 0.246388010735885 0.805381886272488 NA NA
"SNORD50B" 8.91386202148024 -0.654305226612785 0.861895543161383 -0.759146780377622 0.447764757807855 0.763480144793217 NA
"SNORD51" 3.02116824859622 2.46022413340425 1.86395622604047 1.31989372874406 0.18687050169379 NA NA
"SNORD53" 0.557550004126212 -1.61952383232831 3.4284384928039 -0.472379433298163 0.636655981722776 NA NA
"SNORD54" 12.1711239651876 0.361068473312037 1.06018082952436 0.34057253560605 0.733425408049911 0.905228307033586 NA
"SNORD56" 5.32785888449517 0.00261454368271244 1.11456262889047 0.00234580239363953 0.998128322203995 0.999832742217071 NA
"SNORD56B" 0 NA NA NA NA NA NA
"SNORD57" 6.96244289608849 -0.357970855578022 0.992285235864666 -0.360753987502485 0.718283362287673 0.898990174113818 NA
"SNORD58A" 12.0880577699794 0.575933263979428 0.978022683289806 0.588875159870672 0.555945022159362 0.822594688692062 NA
"SNORD58B" 0 NA NA NA NA NA NA
"SNORD59A" 3.37160233580611 0.363387925344725 1.59259582306851 0.228173350752969 0.819511478031861 NA NA
"SNORD59B" 3.50779377230421 0.152365433558232 1.26316738045073 0.120621729088558 0.903990657184391 NA NA
"SNORD6" 10.5662658205652 0.370926726072222 1.14950322570627 0.322684371628727 0.746934289159821 0.911035619880825 NA
"SNORD61" 0.0905036604534078 0 6.56372293697475 0 1 NA NA
"SNORD62A" 0 NA NA NA NA NA NA
"SNORD62B" 0 NA NA NA NA NA NA
"SNORD64" 0 NA NA NA NA NA NA
"SNORD65" 2.24012378822548 -1.00846366276884 1.49015773151334 -0.6767496094153 0.498564834641772 NA NA
"SNORD66" 0.0874155774179211 -1.4839446965539 6.56168027225931 -0.226153155134294 0.821082303507723 NA NA
"SNORD67" 8.71236144509189 0.462574770896664 1.03479454530738 0.447020882545588 0.654859982249555 0.871255104314641 NA
"SNORD68" 6.55812081278848 0.947717009938451 0.920230224276892 1.02986946628835 0.303071285813531 0.673981304938057 NA
"SNORD69" 4.13581369733784 -0.1311374870599 1.00872128045286 -0.130003688433167 0.896563508510804 NA NA
"SNORD7" 13.9766056964619 1.5783137133302 1.04451863613457 1.51104409124861 0.130777217644685 0.525553453795419 NA
"SNORD70" 1.39100931169 2.26043826089304 2.26369112883857 0.998563024829628 0.318006419353702 NA NA
"SNORD71" 2.55533451602028 -0.358204139529643 1.45713792086418 -0.245827203040056 0.805815998121075 NA NA
"SNORD72" 1.08447393500005 2.92412304191583 3.40096512844652 0.859792127081143 0.389903639884866 NA NA
"SNORD73A" 0 NA NA NA NA NA NA
"SNORD74" 9.18701126375863 0.730055943594951 0.923056336393586 0.790911577994583 0.428995591607115 0.752277844676585 NA
"SNORD75" 1.1291056280374 3.06539633908296 2.25066909159207 1.36199335145913 0.17319998333511 NA NA
"SNORD76" 5.27683836262226 -0.649928307643708 1.22083538597578 -0.532363588989714 0.594474198306316 NA NA
"SNORD78" 10.0154951827209 0.765377683514691 1.09628793794316 0.698153885511756 0.485080962075726 0.785013910245868 NA
"SNORD79" 7.01855962226576 -0.010518370657492 1.00532512898937 -0.0104626556664965 0.991652160881362 0.997879716583355 NA
"SNORD8" 3.13862823913152 -0.172407400065079 1.49040191400795 -0.11567846125576 0.907907377063671 NA NA
"SNORD81" 7.41864855165192 -0.873657119065668 1.04074825309138 -0.839450958933253 0.40121629803344 0.736040170144085 NA
"SNORD82" 0.118473657909418 0 6.56372293697475 0 1 NA NA
"SNORD83A" 10.6361843081001 0.777961093656109 0.859207239176198 0.905440571476112 0.365232030194951 0.714219897514572 NA
"SNORD85" 0.907096456994733 3.4798156828937 2.17262820386574 1.60166183827591 0.109230408286273 NA NA
"SNORD86" 0 NA NA NA NA NA NA
"SNORD88A" 1.49814048281583 1.20741494591581 1.6598441550163 0.727426693805451 0.466964607003807 NA NA
"SNORD88B" 8.20913559190429 0.32834380671879 0.935549271930908 0.350963670829556 0.725615603359105 0.902404840453624 NA
"SNORD88C" 0.868648314586728 -1.37218151567851 1.82058522518951 -0.753703532629558 0.451027260199553 NA NA
"SNORD9" 3.63119609901108 0.480500064073631 1.36986730127101 0.350763948907902 0.72576544544018 NA NA
"SNORD90" 0.0446079626461177 0 6.56372293697475 0 1 NA NA
"SNORD91A" 1.78589446446759 -1.20591978720082 1.8221132123183 -0.66182484109564 0.508083484002551 NA NA
"SNORD91B" 2.22680947539415 0.944984141808144 1.42724685141309 0.662102803640824 0.507905339155021 NA NA
"SNORD92" 0.826394803600265 0.501725397947936 6.56372293697475 0.0764391493616553 0.939069724013374 NA NA
"SNORD93" 0.102309839697643 -0.796669060567318 6.56372293697475 -0.121374571750968 0.903394356760983 NA NA
"SNORD96B" 0.0264142200488665 0 6.56372293697475 0 1 NA NA
"SNORD98" 5.41633195115805 0.872545392692648 1.3304791563783 0.655812899066985 0.511944515876028 0.79896197608679 NA
"SNRPD2P2" 0.209941138086149 0.501728160376692 6.56372293697475 0.0764395702247513 0.939069389192812 NA NA
"SNTN" 4.44790218479252 1.9257150262338 1.05964498480423 1.8173209460238 0.0691679845406812 NA NA
"SNX15" 0 NA NA NA NA NA NA
"SNX20" 0.293499047023885 -1.62225007498797 3.95660557935016 -0.410010561440499 0.681798200076011 NA NA
"SNX29P1" 0.415117389040674 -2.79230206054078 6.51717231052683 -0.42845300499889 0.668321341355998 NA NA
"SNX29P2" 1.27060185962033 4.90911183358202 1.98952212217725 2.46748290901621 0.0136066716748131 NA NA
"SNX31" 4.46311328732129 -0.220710163068908 1.34194981626653 -0.164469759147142 0.869361351250523 NA NA
"SOAT2" 0.180924261732847 0 6.56372293697307 0 1 NA NA
"SOD3" 2.76474747761443 1.29805737724963 1.48166781631521 0.876078539977867 0.380987338256886 NA NA
"SOHLH2" 14.7717870349359 0.924758396267249 0.695319870203541 1.32997550608836 0.183526341672077 0.577490410250382 NA
"SORCS3-AS1" 0.0200386227979942 -0.796669060308535 6.56372293697475 -0.121374571711542 0.90339435679221 NA NA
"SOST" 18.8728690284909 6.74421135092672 1.93379206400987 3.48755767305305 0.000487453779934995 0.0663926904131787 NA
"SOX10" 9.78256321781386 -0.15080143969311 1.75562166923466 -0.0858963194267536 0.93154883737064 0.981447792264341 NA
"SOX17" 0.417851156317351 0.501731635801418 5.24506780482482 0.0956577978534208 0.9237923595682 NA NA
"SP100" 16.3562000648538 1.2377054902513 0.656861902086351 1.8842704780412 0.0595283985736398 0.430677669743481 NA
"SP7" 6.63001642264077 0.0724595974599783 0.942245179324983 0.0769010009813877 0.938702301239155 0.984490865726896 NA
"SPACA1" 0.936073482592842 -0.996542640907585 2.3263789506435 -0.42836642784785 0.66838436293178 NA NA
"SPACA3" 0.279584123893532 0.916015564704052 5.39762283012389 0.169707219925003 0.865240395762072 NA NA
"SPACA4" 0.128469982025891 0.357464872056277 6.56372293697475 0.0544606887720087 0.956568127899095 NA NA
"SPACA5" 0.967287929377519 1.41514710384157 2.45484040698461 0.576472140435336 0.564296095448948 NA NA
"SPACA5B" 0 NA NA NA NA NA NA
"SPACA7" 0.0195982185069705 0 6.56372293697475 0 1 NA NA
"SPAG11A" 0 NA NA NA NA NA NA
"SPAG11B" 0 NA NA NA NA NA NA
"SPAM1" 0.185483834742932 0 6.56372293697475 0 1 NA NA
"SPANXA1" 0 NA NA NA NA NA NA
"SPANXA2" 0 NA NA NA NA NA NA
"SPANXB1" 0.0198684454951598 0.501728160907542 6.56372293697475 0.0764395703056276 0.93906938912847 NA NA
"SPANXC" 0 NA NA NA NA NA NA
"SPANXD" 0.0600637241668221 0 6.56372293697475 0 1 NA NA
"SPANXN1" 0.0399669421383018 0 6.56372293697475 0 1 NA NA
"SPANXN2" 0 NA NA NA NA NA NA
"SPANXN3" 25.3531647735449 1.43382914509145 1.10705157349611 1.29517827300797 0.195258738112509 0.588850640029751 NA
"SPANXN4" 0.0201684750081508 0 6.56372293697475 0 1 NA NA
"SPANXN5" 0.0205364351816825 0 6.56372293697475 0 1 NA NA
"SPATA12" 2.52813892634152 -1.10700720726056 1.37192747384144 -0.806899219067974 0.419724548784782 NA NA
"SPATA13-AS1" 0.0213759864070273 0 6.56372293697475 0 1 NA NA
"SPATA16" 1.85267613984009 1.75365782124181 1.6329238033937 1.07393732493652 0.282850773076328 NA NA
"SPATA19" 1.85983765049346 2.70695113949948 1.97214674731955 1.37259113358509 0.169879489810537 NA NA
"SPATA21" 3.61840028532094 -1.14140896763613 1.28173298226237 -0.890520087593789 0.373186687177651 NA NA
"SPATA22" 0.709816163805342 0.295393593541338 2.31619738484417 0.127533860228934 0.898517875390058 NA NA
"SPATA3" 0 NA NA NA NA NA NA
"SPATA3-AS1" 5.57404577999643 1.03661983784493 1.06684739870322 0.971666462424687 0.331216506478838 0.692914476254357 NA
"SPATA31A1" 0.019530778071571 0 6.56372293697475 0 1 NA NA
"SPATA31A3" 0.071527228512773 1.07879512712273 6.56372293697475 0.164357200552397 0.869449954335743 NA NA
"SPATA31A5" 0 NA NA NA NA NA NA
"SPATA31A6" 0.0210482995982386 0.501728160907542 6.56372293697475 0.0764395703056276 0.93906938912847 NA NA
"SPATA31A7" 0 NA NA NA NA NA NA
"SPATA31C1" 0.377300739932321 3.818906773715 6.51175108697114 0.586463874725795 0.557563831037642 NA NA
"SPATA31C2" 0.161816865655526 -0.79667182250774 6.56372293697475 -0.121374992539665 0.903394023484132 NA NA
"SPATA31D1" 0 NA NA NA NA NA NA
"SPATA31D3" 0 NA NA NA NA NA NA
"SPATA31D4" 0.0546224378710969 -0.79666906037464 6.56372293697475 -0.121374571721613 0.903394356784233 NA NA
"SPATA31D5P" 1.12329116229065 -0.21961078104146 2.29458130104571 -0.0957084331426291 0.923752142971392 NA NA
"SPATA31E1" 1.84177918441339 -0.759665257470229 2.50422910395325 -0.303352938543441 0.761620906457516 NA NA
"SPATA32" 3.22284402537392 1.34565642200552 0.891264324891694 1.50982866072761 0.13108714977361 NA NA
"SPATA42" 1.14713914747457 -1.19716080751392 1.93563866192746 -0.618483620451051 0.536256591649402 NA NA
"SPATA8" 3.82897256449269 -0.000203015718911039 1.38685980113378 -0.000146385178044003 0.999883201526925 NA NA
"SPATA8-AS1" 0.10352564058103 0 6.56372293697475 0 1 NA NA
"SPATC1" 0.326302619971679 0.357466039778139 5.31829873145865 0.067214358919642 0.946411054210731 NA NA
"SPDYC" 1.34406705558258 1.07876889488428 6.56372293697066 0.164353204003787 0.869453100340989 NA NA
"SPDYE2" 0 NA NA NA NA NA NA
"SPDYE2B" 0 NA NA NA NA NA NA
"SPDYE4" 0.0204361640667308 0 6.56372293697475 0 1 NA NA
"SPDYE6" 7.05007274434403 -0.531474037392016 0.933388629188393 -0.569402734051032 0.569082861841432 0.828074666175797 NA
"SPDYE7P" 7.12352351905316 0.528994150637308 0.795431076382256 0.665040839293399 0.50602437239712 0.79551270870136 NA
"SPDYE8P" 5.16021287956554 -2.21010311041714 1.12115416288505 -1.97127494467835 0.0486924356233467 NA NA
"SPEM1" 3.15863212230012 2.32386936554763 1.89023653025324 1.22940665274113 0.218919377181826 NA NA
"SPERT" 0.767720875641686 0.944472363353525 2.65102080416559 0.356267427954342 0.721640299831502 NA NA
"SPESP1" 4.70199144569582 1.60559310401332 1.53381298021526 1.04679848503302 0.295192529267261 NA NA
"SPHAR" 0 NA NA NA NA NA NA
"SPI1" 2.95720380835273 -2.02415863185485 1.32077216276471 -1.53255700636344 0.125385041591782 NA NA
"SPIB" 8.09582291409492 0.436534563068645 0.936249418934037 0.466258834708447 0.641030240600156 0.864424165627586 NA
"SPIC" 0 NA NA NA NA NA NA
"SPINK1" 0.411204030394098 -3.92925574047302 6.49909010138726 -0.604585515691544 0.545454433063277 NA NA
"SPINK13" 1.54687120770427 -2.53729314110857 1.84587271104363 -1.37457644068752 0.169262796721516 NA NA
"SPINK14" 0.109021337691891 -0.796674584155749 6.56372293697475 -0.121375413283812 0.903393690242583 NA NA
"SPINK2" 0.785021345776628 1.38341925261696 2.99586074871092 0.461776887731589 0.64424132676134 NA NA
"SPINK4" 0.0639778589687685 0 6.56372293697475 0 1 NA NA
"SPINK6" 1.63142887249051 -0.918954577693127 2.12250867153031 -0.432956807206148 0.665046149085672 NA NA
"SPINK7" 0.235591037492 -2.47061484788726 6.52543852457983 -0.378612845493988 0.704975381807263 NA NA
"SPINK8" 0.0907037521618898 0 6.56372293697475 0 1 NA NA
"SPINK9" 2.00293401854858 1.78113491829333 2.02847052807256 0.878067930316816 0.379906855315799 NA NA
"SPINT3" 0 NA NA NA NA NA NA
"SPINT4" 0.0427955343189101 0 6.56372293697475 0 1 NA NA
"SPNS3" 1.17397742472747 -0.930936578765646 1.89118763693091 -0.492249716837408 0.622542822014739 NA NA
"SPO11" 0.0210984394506731 0 6.56372293697475 0 1 NA NA
"SPOCD1" 2.8958744026907 0.331802553260114 1.29897819226701 0.255433505531794 0.798388295192558 NA NA
"SPP2" 0.0742147784989857 0 6.56372293697475 0 1 NA NA
"SPRR1A" 0 NA NA NA NA NA NA
"SPRR1B" 0.144853317209407 0 6.56372293697475 0 1 NA NA
"SPRR2A" 0.0549932642970416 0 6.56372293697475 0 1 NA NA
"SPRR2B" 0.221528774262119 -1.63262747696322 6.55763580027228 -0.248965866157957 0.803387185049833 NA NA
"SPRR2C" 0.144277056757637 0 6.56372293697475 0 1 NA NA
"SPRR2D" 0.162413957447477 0 6.56372293697475 0 1 NA NA
"SPRR2E" 0.199308195150872 -2.23337008557926 6.532821441459 -0.341869145757713 0.732449370248552 NA NA
"SPRR2F" 0.110938062384111 0 6.56372293697475 0 1 NA NA
"SPRR3" 0.775179228057182 1.34833339613002 6.45908808231362 0.208749807859417 0.834643555536108 NA NA
"SPRR4" 0 NA NA NA NA NA NA
"SPRY3" 3.85715015382164 -2.326103763299 1.28585433953826 -1.8089947607396 0.0704518173122624 NA NA
"SPTLC3" 9.89022333633413 2.05355605336534 1.41370137262583 1.45260950659688 0.146332205053213 0.545345688217356 NA
"SPZ1" 0.120935205567573 0.501728160607338 6.56372293697475 0.0764395702598907 0.939069389164856 NA NA
"SRD5A1P1" 0 NA NA NA NA NA NA
"SRD5A3-AS1" 8.03149643778502 1.48366964969406 1.05352618511731 1.40828929613065 0.159045423882375 0.554316342746981 NA
"SRGAP2-AS1" 6.06851675929103 -2.00170130460437 0.970534356292429 -2.06247341129802 0.0391626864185798 0.390196461693475 NA
"SRGAP2B" 0 NA NA NA NA NA NA
"SRGAP2C" 0 NA NA NA NA NA NA
"SRGAP3-AS3" 0.134957172326024 0 6.56372293697475 0 1 NA NA
"SRGN" 0.961321591410905 -1.39928676557079 2.16972914880033 -0.644913106478968 0.51898349770877 NA NA
"SRMS" 4.50265556106077 -0.655973304231405 0.894686417568016 -0.733187954294094 0.463443801168851 NA NA
"SRPX2" 12.3086025732259 1.91477745284568 1.34451825330539 1.42413645046347 0.154406976632579 0.550483803424345 NA
"SSBP3-AS1" 15.1469915068845 1.43013528916703 0.918527591822631 1.55698674911792 0.119473631496425 0.511656341927124 NA
"SSMEM1" 1.11376759068229 2.56007651192933 2.44277497572021 1.04801978789493 0.294629490101832 NA NA
"SSTR4" 0.190361416114385 0 6.56372293697306 0 1 NA NA
"SSTR5-AS1" 1.99573801150027 3.31324423695433 1.69972656061388 1.94928073357735 0.0512619081264819 NA NA
"SSX1" 0.115489548028479 0 6.56372293697475 0 1 NA NA
"SSX2" 0 NA NA NA NA NA NA
"SSX2B" 0 NA NA NA NA NA NA
"SSX3" 0.210817243237426 -0.870569171836922 5.58761762550462 -0.155803283292547 0.876188082540327 NA NA
"SSX4" 0 NA NA NA NA NA NA
"SSX4B" 0 NA NA NA NA NA NA
"SSX5" 0.0684515837753454 -0.796671822232142 6.56372293697475 -0.121374992497677 0.903394023517388 NA NA
"SSX6" 0.210068616439309 0 6.56372293697475 0 1 NA NA
"SSX7" 0 NA NA NA NA NA NA
"SSX8" 0.0912598937708609 0 6.56372293697475 0 1 NA NA
"SSX9" 0 NA NA NA NA NA NA
"ST13P4" 3.93676032752895 -0.249065031408426 0.899087255361272 -0.277019866451501 0.781764851655823 NA NA
"ST14" 5.64018916640889 -1.48980528636105 0.893735527406132 -1.66694199869718 0.0955259386277325 0.478557060436186 NA
"ST6GALNAC1" 9.06367926789241 1.11252882751932 1.76126246029873 0.63166555388379 0.527605441052602 0.808311186256232 NA
"ST6GALNAC2" 8.63336366207564 0.338862681431667 1.12198719386338 0.302020097274773 0.762636742511446 0.918164306595852 NA
"ST7-OT4" 6.29402657835252 2.07154470299696 1.01812725725257 2.03466186396685 0.0418849079489149 0.395850857066805 NA
"ST8SIA6-AS1" 0.38467189625073 0 6.56372293697475 0 1 NA NA
"STAB1" 9.33631795647207 0.334131121129278 0.713955953447874 0.467999628710531 0.639784855223797 0.864422390456216 NA
"STAP1" 0.906087343592503 -0.21960932499959 2.91593053045055 -0.0753136340891008 0.939965173857638 NA NA
"STARD13-AS" 0.43093367417874 0 6.05588419256845 0 1 NA NA
"STATH" 0.0918677193752188 0 6.56372293697475 0 1 NA NA
"STAU2-AS1" 1.45890808684213 1.20869361589326 1.8148460206158 0.666003397623308 0.505408928711578 NA NA
"STEAP1B" 7.65643499325971 0.520317585450385 0.795990806801378 0.653672857782412 0.513322593553355 0.799366868349125 NA
"STEAP2-AS1" 1.46428833817914 1.80573419523 2.12002329383431 0.851752054084328 0.394351722602144 NA NA
"STEAP4" 2.21752732266274 4.49333454274577 4.1446597709717 1.08412627116371 0.278308816074165 NA NA
"STK4-AS1" 6.79838638256591 -0.392357652681084 1.03676727583143 -0.378443322650627 0.705101290197127 0.89411890140722 NA
"STMND1" 1.70824300645667 -0.435306314815387 1.6997352272725 -0.256102425737157 0.797871748966957 NA NA
"STOML3" 10.1193200968397 1.77466722801143 1.27161528842955 1.39560073251648 0.162834761744114 0.558516270422549 NA
"STON1-GTF2A1L" 5.69045362293745 0.527127557063243 1.06428231444818 0.495289219699711 0.620395979462687 0.856236812130795 NA
"STPG2" 5.51969198182598 0.523324925987446 1.0791382461643 0.48494706572356 0.62771389501374 0.85908009424986 NA
"STPG2-AS1" 0.957458544445177 2.05146787277445 2.75215741043081 0.745403538692695 0.456027805279691 NA NA
"STRA8" 0.107746086479014 0 6.56372293697475 0 1 NA NA
"STX19" 4.51277784597666 2.40897902552275 1.40971861483823 1.70883678499144 0.087481186771844 NA NA
"SULT1A2" 1.05882645367737 3.47123791737069 3.04930429862928 1.13837045352643 0.254965826250087 NA NA
"SULT1A3" 0 NA NA NA NA NA NA
"SULT1A4" 0 NA NA NA NA NA NA
"SULT1B1" 0.877795201863295 3.60230505191385 6.51365270232896 0.553039165048796 0.580236592040644 NA NA
"SULT1C2" 8.17093129955388 2.05327632759166 1.05111043464924 1.95343539546997 0.0507680255205462 0.416770309531429 NA
"SULT1C2P1" 0.124062075762712 0 6.56372293697475 0 1 NA NA
"SULT1C3" 0.222290787314522 0 6.56372293697475 0 1 NA NA
"SULT1E1" 37.417504967168 4.78058247806807 2.09839832012366 2.27820544470621 0.0227143400426077 0.337237918203073 NA
"SULT2A1" 3.41922798331509 1.80923020191198 1.8482976381497 0.978863016739644 0.327647667846169 NA NA
"SULT6B1" 0.104231086716293 0 6.56372293697475 0 1 NA NA
"SUMO1P1" 0.0832098969066683 0 6.56372293697475 0 1 NA NA
"SUMO1P3" 2.02257347282609 0.714814358796928 1.62708820370889 0.439321210225441 0.660428807617612 NA NA
"SUMO4" 10.2473777500123 0.378091055769354 0.879396498376868 0.429943781294569 0.667236536700718 0.876907059200684 NA
"SUN3" 2.81525067685341 1.53398707139216 1.32530034887723 1.15746371959513 0.247082953770358 NA NA
"SUN5" 0 NA NA NA NA NA NA
"SUPT20HL1" 0.106100218922042 0 6.56372293697475 0 1 NA NA
"SUPT20HL2" 0.126330363566742 -1.49114590924837 6.56149260404319 -0.227257119565986 0.820223814395285 NA NA
"SUSD3" 0.535772310384319 -0.920581441397289 2.45115212669405 -0.37557091270337 0.707235918531666 NA NA
"SVILP1" 0.0212141386118623 0 6.56372293697475 0 1 NA NA
"SYCE1" 0.492890982364717 2.88061594288445 6.02866172243827 0.477820132478655 0.632778230635327 NA NA
"SYCN" 0 NA NA NA NA NA NA
"SYCP1" 0.478672415610192 -3.30467728079407 5.84986819726412 -0.564914827028003 0.572131698175871 NA NA
"SYNE1-AS1" 3.21282753140023 -1.25528572026767 1.30672762080656 -0.960633034980051 0.336736712403016 NA NA
"SYNGR4" 1.47887814561302 2.41429156070834 2.03400680928419 1.1869633620145 0.235242072487667 NA NA
"SYNJ2-IT1" 0.0736736198417464 0 6.56372293697475 0 1 NA NA
"SYT14L" 0.233837992208174 -0.219602094518237 6.56372293697475 -0.0334569415295053 0.97331020227431 NA NA
"SYT8" 0.805353995237854 -0.13965983770252 3.18422772219846 -0.0438598774606786 0.965016097652002 NA NA
"TAAR1" 0.0668532215278002 -0.796671822232142 6.56372293697475 -0.121374992497677 0.903394023517388 NA NA
"TAAR2" 0.0519617196448004 0.501728160841436 6.56372293697475 0.0764395702955563 0.939069389136483 NA NA
"TAAR3" 0.902788317711509 1.48596800134021 2.64357261695788 0.562105989375168 0.574043807869305 NA NA
"TAAR5" 0 NA NA NA NA NA NA
"TAAR6" 0.150284854347437 -2.05597432442851 6.53918485097646 -0.31440835077808 0.753210914502688 NA NA
"TAAR8" 0.0414874806548442 0 6.56372293697475 0 1 NA NA
"TAAR9" 0.298178522300747 0.50171767599013 6.563722936973 0.0764379729016271 0.939070659954386 NA NA
"TAC4" 1.28154410407694 3.90456710241992 2.79146067386859 1.39875411427836 0.161886730559611 NA NA
"TACR2" 6.83926231276255 -1.80064448591106 1.11541792425005 -1.61432270968904 0.106457446717192 0.493475764854871 NA
"TACSTD2" 2.58723309931628 0.77269713394105 1.41637065123146 0.545547264248403 0.585377182972928 NA NA
"TAF1L" 1.74168885345418 0.865174156481779 1.87854556596103 0.460555321179645 0.64511767266786 NA NA
"TAF7L" 17.1628648451076 1.3784431266793 0.714089445735766 1.93035079136202 0.0535633877142614 0.420867895295225 NA
"TAGAP" 4.0387906875133 -1.01784118045031 0.998514379608744 -1.01935555585002 0.308034197797338 NA NA
"TAPSAR1" 2.78581986668098 -0.251452944836893 1.20150337367335 -0.209281929910964 0.834228157284466 NA NA
"TARM1" 0.0248194190545009 -0.796669060308535 6.56372293697475 -0.121374571711542 0.90339435679221 NA NA
"TARP" 0.136149515102641 -1.63262747456565 6.55763580038688 -0.248965865787992 0.803387185336014 NA NA
"TAS1R1" 3.1373172457249 -0.303829068376755 1.55237771242012 -0.195718520013465 0.844830487876874 NA NA
"TAS1R2" 0.083309489066886 -0.219602094159456 6.56372293697475 -0.033456941474844 0.973310202317899 NA NA
"TAS2R1" 2.95489066454899 -0.103636466017775 1.44722312328139 -0.0716105653306541 0.942911831746536 NA NA
"TAS2R13" 8.04780131075418 1.45181914210966 1.19791937686391 1.21195062885655 0.225531280081639 0.613270679140586 NA
"TAS2R16" 0.0195982185069705 0 6.56372293697475 0 1 NA NA
"TAS2R30" 3.31883861267989 0.55714425716141 1.67777583678089 0.332073120227068 0.739834046497673 NA NA
"TAS2R38" 0.412933093102198 1.85486804593148 6.54572285025209 0.283371002464616 0.776892454454431 NA NA
"TAS2R39" 0.0223039813230588 0 6.56372293697475 0 1 NA NA
"TAS2R40" 0.0802419753412514 0 6.56372293697475 0 1 NA NA
"TAS2R41" 0.29308968586479 1.07879512684027 6.56372293697475 0.164357200509364 0.869449954369618 NA NA
"TAS2R42" 0.0937661842374985 0 6.56372293697475 0 1 NA NA
"TAS2R43" 7.06093557195421 1.65343320242317 0.960885472803758 1.72073909869678 0.0852981780587127 0.465983408307245 NA
"TAS2R46" 3.58756400783229 3.03445347412238 1.67407640474727 1.81261348975317 0.0698914557385059 NA NA
"TAS2R50" 12.7840581038522 1.26148155799181 0.927826369674681 1.35960951232085 0.173953526370843 0.56891326530124 NA
"TAS2R60" 0.65842755461255 -0.796671823169462 6.56372293697475 -0.12137499264048 0.903394023404284 NA NA
"TAS2R7" 1.57825314389026 2.24341153796599 1.98580061505789 1.12972647956431 0.258591495899425 NA NA
"TAS2R8" 4.1416621144228 -0.555318206191519 1.18363764243881 -0.469162340129132 0.638953601958363 NA NA
"TAS2R9" 5.1566101448731 0.448214625307442 1.15822938502772 0.386982605605984 0.698769085373893 NA NA
"TAT" 2.38125289066769 -1.79705140770851 1.20465089437368 -1.49176115346083 0.135761771058887 NA NA
"TBATA" 0.0669119439691765 0 6.56372293697475 0 1 NA NA
"TBC1D10C" 6.71009527117176 0.265270514158709 0.720339439081725 0.368257657107975 0.712681122121709 0.896957718564127 NA
"TBC1D21" 0 NA NA NA NA NA NA
"TBC1D29" 3.06100210892846 1.60298871051988 1.47899292192379 1.08383798648258 0.278436639329011 NA NA
"TBC1D3" 0 NA NA NA NA NA NA
"TBC1D3B" 0.958045415974886 3.65989287190802 2.27692527739242 1.60738382952093 0.107970195105655 NA NA
"TBC1D3F" 0.199707763211352 -1.61291561657124 6.55837207761594 -0.245932313306256 0.805734629462213 NA NA
"TBC1D3H" 0.0258421373846081 0 6.56372293697475 0 1 NA NA
"TBC1D3P2" 0.668431190278739 0.872987941502403 2.24444385009816 0.388955126439996 0.697309341596977 NA NA
"TBC1D3P5" 0.607871341856103 0.357466323891225 2.51876600792972 0.141921211722657 0.887142239374461 NA NA
"TBPL2" 1.09286442315186 -2.14094650041986 1.7828148892422 -1.20087986326494 0.229797806468456 NA NA
"TBX10" 3.40791529191634 -1.18361026085787 1.47454163580311 -0.802697076921275 0.422149842868897 NA NA
"TBX21" 2.45495216247028 -1.41807154320331 1.51297887075348 -0.937271214169098 0.348619066110959 NA NA
"TBX22" 0.976974616406235 -1.52958985122047 2.34191677922851 -0.653135869210672 0.513668689770958 NA NA
"TBX4" 1.64546391661701 1.06197010646886 2.46596030189366 0.430651744739505 0.666721610799685 NA NA
"TBX5" 1.35747679003194 0.618404192868695 2.00017987899548 0.309174289454039 0.757188950477029 NA NA
"TBX5-AS1" 0.272050507428281 1.07879597965586 6.42682935975167 0.16785819558426 0.866694838492816 NA NA
"TBXA2R" 0.748712080521915 1.42740845041561 2.36355587800208 0.603924139767834 0.545894078723696 NA NA
"TCEB3B" 0.21225853690697 -1.61291838741761 6.55837197342195 -0.245932739703393 0.805734299381106 NA NA
"TCEB3C" 0 NA NA NA NA NA NA
"TCEB3CL" 0 NA NA NA NA NA NA
"TCEB3CL2" 0 NA NA NA NA NA NA
"TCERG1L" 37.0292820297093 1.23391554880767 1.28121236681569 0.963084326039122 0.335505206888282 0.696058322955206 NA
"TCF21" 1.12534101517202 2.11063397866597 2.87414314364792 0.734352421983795 0.462733976056086 NA NA
"TCF23" 0.0212141386118623 0 6.56372293697475 0 1 NA NA
"TCHHL1" 0 NA NA NA NA NA NA
"TCL1A" 0.0884290479181334 1.70342023458528 6.55076249407225 0.260033887066841 0.794837634355413 NA NA
"TCL1B" 0.040134653688653 0 6.56372293697475 0 1 NA NA
"TCL6" 0.129421245400665 0 6.56372293697475 0 1 NA NA
"TCN1" 0.24077058252937 3.24625226883945 6.51746949598778 0.498084766002798 0.618424297508355 NA NA
"TCP10" 0.516164716305586 0.821938672985817 3.54699781035159 0.231727989960147 0.816749290188492 NA NA
"TCP10L2" 0.664684229794511 0.357464473969393 2.96867991798981 0.120411928481479 0.904156842592619 NA NA
"TCP11X2" 0.824971849994143 1.88262613788899 3.82706554758188 0.491924194786401 0.622772933535056 NA NA
"TCTEX1D4" 0.585224991931876 0.929298274344756 2.77323022384784 0.33509597088386 0.737552692108976 NA NA
"TDGF1" 0.377265047493535 -1.52333856012513 6.13021226218765 -0.248496870087416 0.803749991458318 NA NA
"TDGF1P3" 0.0201684750081508 0 6.56372293697475 0 1 NA NA
"TDRD1" 3.43657713593296 0.016350552494228 1.145684098505 0.0142714318157717 0.988613431419175 NA NA
"TDRD10" 1.72110877483286 2.87716028266664 1.84423799338588 1.56008079921637 0.118740788359229 NA NA
"TDRD5" 11.8417270206249 1.23128110553399 0.885859969841807 1.38992746873286 0.16455090342631 0.558903770112517 NA
"TDRD9" 6.6744823374383 0.0857873361479298 1.6056190185971 0.0534294469324896 0.95738974345526 0.989983073723294 NA
"TDRG1" 9.14484389383624 -0.431234574265205 1.05356121959834 -0.409311358697891 0.682311180829104 0.88433737669334 NA
"TEC" 6.29906860984108 -0.986584278631084 0.887629344084832 -1.11148227039325 0.266360817384057 0.643612958821979 NA
"TECRL" 1.92927153702456 0.217822755995051 2.20545500542743 0.0987654499679243 0.921324501259966 NA NA
"TECTB" 14.9377931655323 -0.173394182536725 1.93863607868926 -0.0894413265299178 NA NA NA
"TEDDM1" 0.290100325177753 1.07880918332146 3.48625044349615 0.309446840038145 0.756981644394964 NA NA
"TEKT1" 7.68089250000099 1.18497436787799 1.14843923473347 1.03181285699718 0.302159795085869 0.673981304938057 NA
"TEN1" 0 NA NA NA NA NA NA
"TERT" 14.0119007625084 1.34283981410153 1.20645437448502 1.1130464959976 0.265688460819735 0.64283711106464 NA
"TESPA1" 0.863975366731617 2.89238889501744 2.47646386415092 1.1679511810721 0.242826457496308 NA NA
"TEX101" 0.827832138718505 1.81312999427174 2.56822727336276 0.705985024408558 0.480197450510226 NA NA
"TEX11" 2.30631366272028 -0.195344602050069 1.86686314120732 -0.1046378803771 0.916663155490544 NA NA
"TEX12" 8.04555400300396 -0.0594868511812037 1.06276997686301 -0.0559734020307872 0.955362996037371 0.989444803904038 NA
"TEX13A" 0 NA NA NA NA NA NA
"TEX13B" 0.0692780700064943 0 6.56372293697475 0 1 NA NA
"TEX19" 2.88066322403567 -0.925814666247708 1.41527745479574 -0.654157715231411 0.513010200878748 NA NA
"TEX26" 8.77662905648765 -0.249530065528305 1.44854930579654 -0.172262044881581 0.863231522051047 0.959110695864646 NA
"TEX26-AS1" 2.0185652943985 -1.75080410877946 2.20614226563227 -0.793604354557654 0.427425796614057 NA NA
"TEX28" 1.24285260456033 4.09804609776052 5.16326156466762 0.793693297624818 0.427374003050396 NA NA
"TEX29" 9.14387541941918 0.44143480130434 0.922179997986247 0.478686159175319 0.632161913708303 0.861400923627437 NA
"TEX33" 0.117450524006558 0 6.56372293697475 0 1 NA NA
"TEX35" 0.115634915090853 0 6.56372293697475 0 1 NA NA
"TEX36" 0.041934266883347 0 6.56372293697475 0 1 NA NA
"TEX36-AS1" 0.0713847243697375 0 6.56372293697386 0 1 NA NA
"TEX37" 2.38511275853423 0.26645128165874 1.62470805090784 0.163999483790245 0.869731550184977 NA NA
"TEX41" 66.3356621458939 3.43952141192754 0.587505820561854 5.85444652895217 4.78601157571691e-09 4.10320725758129e-06 NA
"TEX43" 3.43334449691226 -0.13171257281412 1.44017189088272 -0.0914561474556973 0.927130149412178 NA NA
"TFDP3" 0 NA NA NA NA NA NA
"TFEC" 3.04660473297486 3.49375473202353 1.82555392552476 1.91380527475749 0.0556450412821803 NA NA
"TFF1" 0.0463455436207209 0 6.56372293697475 0 1 NA NA
"TFF2" 0 NA NA NA NA NA NA
"TFF3" 2.14501225457047 -1.26335073042957 1.66394353697824 -0.759250961558371 0.447702446140183 NA NA
"TGFA-IT1" 0 NA NA NA NA NA NA
"TGIF2-C20orf24" 7.61455194978028 1.71848428660751 1.41060080541685 1.21826407585219 0.223123636981352 0.611722863442508 NA
"TGIF2LX" 0 NA NA NA NA NA NA
"TGIF2LY" 0.16889618060426 0 6.56372293697475 0 1 NA NA
"TGM2" 9.83310687261076 1.04253624027307 1.16459140912163 0.895194857275637 0.370682933378806 0.717341894055924 NA
"TGM4" 1.14177255869243 0.410029653799595 2.1896374616416 0.187259151792275 0.851457448560501 NA NA
"TGM5" 0.554502928861544 1.07309121032783 6.4885856916061 0.165381372972546 0.868643814005417 NA NA
"TGM6" 0 NA NA NA NA NA NA
"TGM7" 0.507289152062697 -1.89431672234732 5.13292020558929 -0.369052439249802 0.712088638402798 NA NA
"THEG" 0.752803506184018 2.18400821643796 3.52392017204599 0.619766654694088 0.53541142511409 NA NA
"THEG5" 0.703677398881281 1.22675505708799 3.20693917410498 0.382531439010022 0.70206721384999 NA NA
"THEGL" 5.29088279683848 -0.377073793025007 0.874399528540452 -0.431237415754808 0.66629575097389 NA NA
"THEM5" 1.01593812658566 -0.301497535206011 2.59338613848311 -0.116256322470498 0.907449400440101 NA NA
"THEMIS" 4.21010610471277 3.43989297149546 1.38271504952478 2.48778153725722 0.0128542666794166 NA NA
"THOC7-AS1" 0.0442261622170408 -0.79666906037464 6.56372293697475 -0.121374571721613 0.903394356784233 NA NA
"THRB-AS1" 0.653851501522783 1.16574472472496 2.42775655595586 0.480173649151565 0.631103922335019 NA NA
"THRSP" 4.69083548434392 0.904372334997755 1.2392978396908 0.729745752823545 0.465545608835172 NA NA
"TICAM2" 3.85519985950165 -1.25568514101153 0.980446254514775 -1.28072817375693 0.200289160274743 NA NA
"TIFAB" 1.21479662473687 0.825994832860634 3.04237586319222 0.271496642756677 0.786009081468409 NA NA
"TIMD4" 0.719098044248914 -2.16817668373514 2.58294297464673 -0.839421042205425 0.40123307991844 NA NA
"TINAG" 3.52858027652488 -2.7474265224873 1.2225159812928 -2.24735427964053 0.0246173944806266 NA NA
"TINAGL1" 5.6107577822342 -1.12631700506705 1.34374401346815 -0.838193133348417 0.401922242939788 0.736677688511127 NA
"TISP43" 0 NA NA NA NA NA NA
"TLR1" 11.5670558129172 0.257839418673326 1.50957143942048 0.170803058364902 0.864378624187924 0.959222900215326 NA
"TLR2" 3.89639139004708 0.259733400249731 1.44457251019715 0.179799489756511 0.857309984204359 NA NA
"TLR3" 1.79393915538699 1.02800628402163 2.77561079137547 0.370371194410941 0.711105933689214 NA NA
"TLR4" 14.8629298971773 1.4164720709669 1.18268081291281 1.19767908255676 0.231041975619677 0.617067609066222 NA
"TLR6" 3.49360398240588 1.7620741255178 1.13001205386143 1.55934099950219 0.118915692687403 NA NA
"TLR7" 0.464723892834312 -1.03543701669483 4.30396741004181 -0.240577336686844 0.809882717051024 NA NA
"TLR8" 0.0205364351816825 0 6.56372293697475 0 1 NA NA
"TLR8-AS1" 0.309729730677669 -0.338155971292738 4.54937136648018 -0.0743302632500557 0.940747597038856 NA NA
"TLX2" 2.88079823388466 2.46011995983349 2.12666597758527 1.15679659418206 0.247355473661781 NA NA
"TM4SF1" 30.0536949200587 2.17512448671829 1.46329720712811 1.48645434168991 0.137158985219829 0.533636313499281 NA
"TM4SF1-AS1" 0.0201684750081508 0 6.56372293697475 0 1 NA NA
"TM4SF19" 0.121983633504088 0.501728160640445 6.56372293697475 0.0764395702649346 0.939069389160844 NA NA
"TM4SF19-TCTEX1D2" 4.62963677371153 1.24968037108582 1.24461076287266 1.0040732479297 0.315343308967094 NA NA
"TM4SF20" 0.131735203617438 -0.79667458424202 6.56372293697475 -0.121375413296956 0.903393690232173 NA NA
"TM4SF4" 0.405084920548174 -2.00075949957331 2.99200186073209 -0.668702625433446 0.503685192426167 NA NA
"TM4SF5" 0 NA NA NA NA NA NA
"TMC2" 3.81198933506232 0.471353416147766 1.91508012894367 0.24612725547299 0.80558372510319 NA NA
"TMC5" 4.37579467305086 0.520893097545766 1.09151135089052 0.477221878747108 0.633204133134396 NA NA
"TMCO2" 0.600449146806896 -0.471882526075449 2.31334212347336 -0.203983025808108 0.838366763478541 NA NA
"TMCO4" 8.03200036323666 -0.464092679743855 0.95208599526929 -0.487448278884293 0.625940687185746 0.858520194206173 NA
"TMCO5A" 0.538678116956533 0.501728160046523 6.56372293697475 0.0764395701744491 0.93906938923283 NA NA
"TMCO5B" 0.106432884510115 0 6.56372293697475 0 1 NA NA
"TMED11P" 0.471625528018135 0.501728159887631 6.56372293697475 0.0764395701502416 0.939069389252089 NA NA
"TMEM105" 4.64527927309769 -0.558449010337608 1.25772958780274 -0.444013574740833 0.657032769534228 NA NA
"TMEM108-AS1" 0.369344595695672 -3.60614190549259 6.50287948968595 -0.55454539965137 0.579205644283562 NA NA
"TMEM110-MUSTN1" 2.25469127419465 0.420174710643453 1.58855151779147 0.264501784133267 0.791393290212222 NA NA
"TMEM125" 6.44942620699288 -1.54103976258417 0.879687407599543 -1.75180382175676 0.0798075468417859 0.458299491033481 NA
"TMEM14E" 0 NA NA NA NA NA NA
"TMEM150B" 0.292241644584708 -2.60558198525862 5.30651837147313 -0.491015351848351 0.623415589571803 NA NA
"TMEM156" 1.71136044173648 -0.17462649249601 1.79735535782487 -0.0971574662382515 0.922601345210283 NA NA
"TMEM171" 2.81574239367257 -0.829762162080056 1.32912628383268 -0.624291440304187 0.532436204317947 NA NA
"TMEM174" 0.0489850088428066 0 6.56372293697475 0 1 NA NA
"TMEM183B" 0 NA NA NA NA NA NA
"TMEM190" 3.42870496471132 0.481023133774595 1.39268450182884 0.345392752732531 0.729799124820188 NA NA
"TMEM202" 0.0421968789013462 0 6.56372293697475 0 1 NA NA
"TMEM204" 1.63221751762146 -1.51310791179064 1.64753502618428 -0.918407128068785 0.35840576031555 NA NA
"TMEM207" 0.104130013087055 -0.219604856016957 6.56372293697475 -0.0334573622509079 0.973309866775027 NA NA
"TMEM210" 0.362901292553251 1.13287706342017 6.28364231926726 0.180289871042863 0.856925007117403 NA NA
"TMEM211" 0.90243252873391 -0.700366066171287 1.97796335311252 -0.354084450083057 0.723275595198605 NA NA
"TMEM213" 0.355216869128516 -1.04601489356313 5.20608328440352 -0.200921659608636 0.840759831141916 NA NA
"TMEM225" 0.0600637241668221 0 6.56372293697475 0 1 NA NA
"TMEM235" 4.03723549727475 -0.776328808342421 1.06177340921447 -0.73116241337855 0.464679955360538 NA NA
"TMEM236" 1.79997576296395 -0.780401732440675 1.50035784147585 -0.520143735625776 0.602963397259297 NA NA
"TMEM239" 0.0212141386118623 0 6.56372293697475 0 1 NA NA
"TMEM244" 1.59142690639181 1.49011610427263 6.55781788755504 0.227227429889517 NA NA NA
"TMEM247" 0 NA NA NA NA NA NA
"TMEM252" 0.245308116227989 0.501728160273188 6.56372293697475 0.0764395702089822 0.939069389205357 NA NA
"TMEM26" 12.3055957935922 1.01672673695406 1.1181386483332 0.909302919159167 0.363190250142579 0.713721464635341 NA
"TMEM262" 2.43277533972661 0.404021387790122 1.22373930656228 0.33015315077612 0.741284244109691 NA NA
"TMEM30B" 7.42417660423149 -0.934562039388735 0.803842847913219 -1.16261784478753 0.244984587397949 0.629381066140506 NA
"TMEM30C" 0.125202449487979 0 6.56372293697475 0 1 NA NA
"TMEM37" 14.5084427501525 0.627259535886791 0.877159983933448 0.715102771872893 0.474545541298174 0.780188549106304 NA
"TMEM40" 1.70496217421236 0.494836736445702 2.77723900281712 0.178175783914802 0.858584927045763 NA NA
"TMEM52B" 0.250406121005662 -0.796669060900199 6.56372293697475 -0.121374571801684 0.903394356720815 NA NA
"TMEM61" 2.97961736998202 -1.65123592921619 1.30151508012618 -1.2687028789986 0.204547055262165 NA NA
"TMEM75" 0 NA NA NA NA NA NA
"TMEM82" 0.264253080667884 0.357464871735325 6.56372293697475 0.0544606887231109 0.956568127938051 NA NA
"TMEM88B" 2.54753859487627 1.50175853031403 1.57084633944192 0.956018735000883 0.339062769257115 NA NA
"TMEM89" 3.12871993323571 2.93427067113571 1.53480728778539 1.91181700431567 0.055899669948322 NA NA
"TMEM92" 0.963628784688552 0.220107003544488 2.01714599616527 0.109118033083835 0.913108871961707 NA NA
"TMEM95" 0.730331313328485 3.39052571096359 2.78851260635558 1.21589040093844 0.224026675210238 NA NA
"TMIGD1" 0.0656143977282612 0 6.56372293697475 0 1 NA NA
"TMIGD2" 7.42481816183254 0.236320714722156 0.635488699536346 0.371872410783348 0.70998784738757 0.896042385493319 NA
"TMLHE-AS1" 0 NA NA NA NA NA NA
"TMPRSS11A" 0.0496388381090019 -1.63263319203747 6.55763558827964 -0.248966745720888 0.80338650467651 NA NA
"TMPRSS11B" 6.93226552572806 0.254324776544686 0.644742626985678 0.394459379448375 0.693241911556436 0.888977290216648 NA
"TMPRSS11BNL" 0.363201337785095 0 6.56372293697107 0 1 NA NA
"TMPRSS11D" 0.783722639175802 3.18301781969263 5.00030491353456 0.636564744497282 0.524408395723091 NA NA
"TMPRSS11E" 1.0892170444201 -0.284448115495525 2.94826186669336 -0.0964799357577246 0.923139408525452 NA NA
"TMPRSS11F" 1.48062763662838 0.98532292612139 1.89886936554757 0.518899795846279 0.603830620154046 NA NA
"TMPRSS11GP" 0.0927204707142794 -0.219602094159455 6.56372293697475 -0.033456941474844 0.973310202317899 NA NA
"TMPRSS12" 0.136659111681574 0 6.56372293697475 0 1 NA NA
"TMPRSS2" 1.41655664388974 0.71540830241168 1.66092397582689 0.430729107908455 0.666665351444622 NA NA
"TMPRSS3" 7.69554098859264 -0.409270074938286 0.921013374142569 -0.444369307144212 0.656775600292235 0.872242888478881 NA
"TMPRSS4" 0.0855151304772889 0 6.56372293697475 0 1 NA NA
"TMPRSS4-AS1" 0.0419174773206854 0 6.56372293697475 0 1 NA NA
"TMPRSS6" 6.90928916967323 -2.23094934274862 1.01767603268457 -2.19219994487196 0.028365072450027 0.356374573894129 NA
"TMPRSS7" 5.69151923387673 0.0597096573285894 0.979193766117044 0.0609783879296595 0.951376420953219 0.987921391327821 NA
"TNF" 1.1183108416449 -3.08169509836791 2.14833396697498 -1.43445811765811 0.151441572837153 NA NA
"TNFAIP6" 2.93745547170574 3.06987332498374 2.42159455160454 1.26770739674387 0.204902462341361 NA NA
"TNFAIP8L2" 0.561853278808531 -2.85691322087058 4.24901312129954 -0.67237100458678 0.501347537062928 NA NA
"TNFAIP8L2-SCNM1" 0.0214022318901934 0 6.56372293697475 0 1 NA NA
"TNFRSF10A" 4.63472198849134 2.21994042751699 0.999331503004548 2.22142544375175 0.0263221592880639 NA NA
"TNFRSF11A" 8.41886346054061 0.937824748566732 0.852670525360222 1.0998676753492 0.271389780515309 0.647512215960597 NA
"TNFRSF11B" 6.62923101319705 1.65810756827564 1.56963667090865 1.05636393377314 0.290801976881347 0.66488708466072 NA
"TNFRSF13B" 0 NA NA NA NA NA NA
"TNFRSF17" 1.23173437710469 -0.131221453722498 2.04484195729574 -0.0641719294023271 0.948833328404353 NA NA
"TNFRSF18" 1.2607037996906 1.56834525522737 2.0016532509792 0.783524945921645 0.433318910531194 NA NA
"TNFRSF4" 3.65772672128296 -2.14246367611855 1.21924683482007 -1.75720257369766 0.0788832867472152 NA NA
"TNFRSF8" 5.42820259786284 1.1225795792824 1.09694606507218 1.02336807161849 0.306133849626244 0.675090951059659 NA
"TNFSF11" 1.35425934924446 -1.97113974403158 1.85649523899454 -1.06175319097459 0.28834774498238 NA NA
"TNFSF12-TNFSF13" 0 NA NA NA NA NA NA
"TNFSF13" 7.42522082164878 -0.391358706174795 0.804555368924163 -0.486428555809792 0.626663348362404 0.858522992238406 NA
"TNFSF14" 0.268427590998183 0 5.40564683387198 0 1 NA NA
"TNFSF15" 3.53119588966525 1.95753024774415 1.49960835134415 1.3053609937485 0.191769953906903 NA NA
"TNFSF18" 5.81379670351765 0.780743054308463 0.952050763422408 0.820064522086898 0.412179325863292 0.743217408439833 NA
"TNFSF8" 0.744322252596045 1.21345767224578 3.85852517481576 0.314487431665835 0.753150860684304 NA NA
"TNMD" 17.7454565355338 2.79761355424842 1.65114758984798 1.69434493406249 0.0901997567342702 0.472629924401572 NA
"TNNI3K" 0.426682497186712 1.71608900150877 3.50214931816111 0.490010232462003 0.624126658109659 NA NA
"TNP1" 0 NA NA NA NA NA NA
"TNP2" 0 NA NA NA NA NA NA
"TNRC18P1" 14.7970097947077 1.53931670308171 0.683135396287001 2.25331129297099 0.0242395282116894 0.343643794307081 NA
"TNS4" 0.479524170910605 -1.50435727700378 3.0361220628379 -0.49548642836765 0.62025679968052 NA NA
"TNXA" 0 NA NA NA NA NA NA
"TOMM20L" 6.66974535086735 -1.52174177330816 0.857456225067826 -1.77471657306796 0.0759446974300995 0.451083087206446 NA
"TOP1P1" 7.01709840948239 1.31135035910147 1.01897405722729 1.28693203698411 0.198117977630784 0.590664903213 NA
"TOP1P2" 0.0639497403430896 -0.219602094115384 6.56372293697475 -0.0334569414681296 0.973310202323253 NA NA
"TOPAZ1" 2.12732412286145 -3.43219612615869 2.27575012326749 -1.5081603604313 0.131513489786161 NA NA
"TP53TG3" 0 NA NA NA NA NA NA
"TP53TG3B" 0 NA NA NA NA NA NA
"TP53TG3C" 0 NA NA NA NA NA NA
"TP53TG3D" 8.11469151653784 0 5.79080873206782 0 1 1 NA
"TP53TG5" 4.29168339973769 -2.67517284881971 1.465182982391 -1.8258285012662 0.0678760987267896 NA NA
"TPD52L3" 0.0240436908299171 0 6.56372293697475 0 1 NA NA
"TPI1P3" 0.0210984394506731 0 6.56372293697475 0 1 NA NA
"TPPP2" 3.23669370517637 -0.743565987858977 1.2274618658997 -0.605775224889746 0.54466402357191 NA NA
"TPRG1" 22.8818198081741 1.52019033419321 0.685671588697896 2.21708228727996 0.026617468957568 0.353407751557562 NA
"TPRG1-AS2" 0.0673811049946994 0.501728160775331 6.56372293697475 0.0764395702854849 0.939069389144495 NA NA
"TPRX1" 0.197494641463169 -0.796669060815313 6.56372293697475 -0.121374571788751 0.903394356731058 NA NA
"TPRXL" 3.48692402168669 0.617299589254708 1.03757917027835 0.594942156644401 0.551882136647699 NA NA
"TPSAB1" 0.30434725714265 -0.874708011355557 3.47833170175824 -0.2514734321955 0.801448100380382 NA NA
"TPSB2" 3.45130520666937 -2.26482278445124 1.19199834560707 -1.90002175153842 0.0574302652011559 NA NA
"TPSD1" 0.289251335801544 0 6.56372293697475 0 1 NA NA
"TPSG1" 2.65979634588825 -0.81954410000307 1.36941204206558 -0.598464212982162 0.549530230855166 NA NA
"TPTE" 0.727374062596953 2.58041837527096 2.86846620289603 0.899581237061723 0.368343145969653 NA NA
"TPTEP1" 117.054666167339 6.13085196442933 1.39181461836059 4.40493430917606 1.05815938869102e-05 0.00381022032679863 NA
"TRABD2A" 9.38351883121712 0.956873981102146 0.87278388276938 1.09634698806072 0.272926953677486 0.649197631656685 NA
"TRAF3IP3" 2.39389195956537 -3.45945385205049 1.30924864301889 -2.64231998291295 0.00823402235594686 NA NA
"TRAT1" 1.89061982964132 -0.858444043116929 2.20492494864539 -0.389330277950874 0.697031841135983 NA NA
"TREH" 0.333528374547254 -1.60927628867974 4.52025464926708 -0.356014519876811 0.721829691376954 NA NA
"TREM1" 0.209274765220435 -0.219604856313498 6.56372293697475 -0.0334573622960867 0.973309866738999 NA NA
"TREM2" 0.525848282071415 2.45755121100618 5.03382485758822 0.488207532151531 0.625402849936603 NA NA
"TREML1" 0.0481495570039439 0 6.56372293697475 0 1 NA NA
"TREML2" 0.192964353246511 -0.219602094514194 6.56372293697475 -0.0334569415288894 0.973310202274801 NA NA
"TREML3P" 0.18244162406186 0 6.56372293697475 0 1 NA NA
"TREML4" 0.0428044637803869 0 6.56372293697475 0 1 NA NA
"TREML5P" 0 NA NA NA NA NA NA
"TRERNA1" 0 NA NA NA NA NA NA
"TREX2" 6.33627480149028 0.440529573653016 0.915317234717664 0.481286221808005 0.630313088170111 0.860647766371503 NA
"TRG-AS1" 0.424686712117237 -0.918958431468966 2.76711496842803 -0.332099837539825 0.739813872799088 NA NA
"TRIM10" 0.345619733983188 0 6.56372293697475 0 1 NA NA
"TRIM15" 0.183593007350659 0 6.56372293697475 0 1 NA NA
"TRIM31" 0.25222521554155 -0.219602165890719 6.5330698676248 -0.0336139319401706 0.973185012465197 NA NA
"TRIM34" 0.206797575272533 -0.796671822582076 6.56372293697475 -0.121374992550991 0.903394023475162 NA NA
"TRIM38" 13.756200352996 2.19459655257927 1.40044335129359 1.56707270633412 0.117097698033648 0.509110590533154 NA
"TRIM39-RPP21" 5.72186360036567 -0.568836608103094 0.828294629815702 -0.686756363770778 0.492236271950003 0.789587235626075 NA
"TRIM40" 0.444284810088046 -1.54760285421561 4.42773193670042 -0.349524965905885 0.726695231190056 NA NA
"TRIM42" 0.865858589809779 1.50172358195036 2.43387162124427 0.617010186092985 0.537228007091025 NA NA
"TRIM43" 0.115074621506571 0 6.56372293697475 0 1 NA NA
"TRIM43B" 0.189426585124859 2.82494533542273 6.52338297169449 0.433049132280047 0.664979076283951 NA NA
"TRIM49" 1.65551999505724 2.98032458128246 1.96584402393479 1.51605343302726 0.129505841878926 NA NA
"TRIM49C" 7.62166445952861 1.95378371345136 1.11835564432153 1.74701466691006 0.080634793988775 0.459996461018348 NA
"TRIM49D1" 0 NA NA NA NA NA NA
"TRIM49D2P" 0 NA NA NA NA NA NA
"TRIM50" 6.79956768967831 0.698053199004755 0.781132936973996 0.89364199864484 0.371513467700196 0.717341894055924 NA
"TRIM51" 2.00840556616008 2.80964260031285 2.10753993095698 1.33313848959296 0.182486360426856 NA NA
"TRIM51HP" 0.0814723217142468 0 6.56372293697475 0 1 NA NA
"TRIM53AP" 0.43035697180703 3.61266500194547 6.51355524001844 0.554637961730904 0.579142317888207 NA NA
"TRIM6-TRIM34" 0.0204361640667308 0 6.56372293697475 0 1 NA NA
"TRIM60" 0.144197065702351 0 6.56372293697475 0 1 NA NA
"TRIM63" 5.12106927956037 1.93786237919954 2.20527548922301 0.878739363254029 0.379542610467897 NA NA
"TRIM64" 0.101723288595206 0 6.56372293697475 0 1 NA NA
"TRIM64B" 6.52288123559307 0.443577486002656 1.29709521988392 0.341977581293032 0.7323677637657 0.904917247878502 NA
"TRIM64C" 0.019109079899648 0.501728160907542 6.56372293697475 0.0764395703056276 0.93906938912847 NA NA
"TRIM73" 0.82998699989189 -2.32015042381596 2.97264426735125 -0.780500529208396 0.435096316160136 NA NA
"TRIM74" 0 NA NA NA NA NA NA
"TRIM77" 1.76990797199849 -1.01642760034068 1.92447921387542 -0.528157224568746 0.597390215716115 NA NA
"TRIML1" 0 NA NA NA NA NA NA
"TRIML2" 4.67525197631308 -1.68896762375703 1.89499181356038 -0.891279641247491 0.372779167866382 NA NA
"TRPC2" 0.203108008761554 -1.44694648089973 6.56234750921371 -0.220492206313089 0.825487841496156 NA NA
"TRPC5OS" 7.90367718977534 -0.631160081405033 1.20993587459408 -0.521647547327068 0.601915751552068 0.846584106777177 NA
"TRPM1" 3.40489610730764 1.48678604887712 1.25891650900307 1.18100448937197 0.23760093987435 NA NA
"TRPM2-AS" 0.0982632060147415 0 6.56372293697475 0 1 NA NA
"TRPM5" 2.74326645035206 1.00137522888842 1.38549480106692 0.722756395850276 0.469829560773415 NA NA
"TRPV4" 5.49366330911727 2.14002175904231 1.17847489490026 1.81592477557481 0.0693819121960796 0.441412075752559 NA
"TRPV5" 5.58932582557928 0.548672768306789 0.92483581062364 0.593265055271601 0.553003781194983 0.822178206461443 NA
"TRY2P" 0.0416348746323556 0 6.56372293697475 0 1 NA NA
"TSACC" 8.01802115192276 0.434018597939424 1.0151468243415 0.427542684006289 0.668984102604928 0.877992723753845 NA
"TSG1" 10.6630942919597 1.03927226280921 1.21067702134617 0.858422390518015 0.390659268266366 0.730412976917938 NA
"TSGA13" 1.4194405791634 0.357467150858379 2.05259642063792 0.174153646213259 0.861744713724646 NA NA
"TSHB" 1.99561821892358 0.446575160205435 1.86547901536662 0.2393890022492 0.810803957065705 NA NA
"TSHR" 4.81177294770705 -1.15024182780602 1.10067651805726 -1.04503167727812 0.296008329204562 NA NA
"TSKS" 0.894624442511247 0.823256377838707 2.25941800238112 0.364366565624911 0.715584298745075 NA NA
"TSLP" 2.00654760708021 3.95047366726711 1.90151435075047 2.07754081146323 0.0377516725802564 NA NA
"TSNAX-DISC1" 5.53283782963522 -0.857840501214856 0.806460059716863 -1.06371108014454 0.287459603471108 0.66170382253819 NA
"TSPAN16" 0.953949571550853 -1.37713067857367 2.46829185750123 -0.557928623549325 0.57689312487718 NA NA
"TSPAN32" 0.319541633394512 0.819704070700629 3.96792672246934 0.206582461832991 0.836335958240855 NA NA
"TSPAN8" 1.4648572852803 3.40445418882708 2.71812779342919 1.25249967902797 0.21038784520089 NA NA
"TSPO2" 0.083522265828431 0 6.56372293697424 0 1 NA NA
"TSPY1" 0.019530778071571 0 6.56372293697475 0 1 NA NA
"TSPY10" 0 NA NA NA NA NA NA
"TSPY2" 0.084856554447449 0 6.56372293697475 0 1 NA NA
"TSPY3" 0 NA NA NA NA NA NA
"TSPY4" 0 NA NA NA NA NA NA
"TSPY8" 0 NA NA NA NA NA NA
"TSPYL6" 2.19341396680572 -2.163424870295 1.27466905873999 -1.69724435959365 0.0896504717159095 NA NA
"TSSK1B" 1.17658551473737 3.97271306541098 2.20377805190507 1.80268292534121 0.0714380252491681 NA NA
"TTC16" 2.04942401949909 -1.1683069364618 1.69251334868775 -0.690279304070255 0.490018560191612 NA NA
"TTC21B-AS1" 0.13452902802986 -0.219602094275715 6.56372293697475 -0.0334569414925565 0.973310202303774 NA NA
"TTC22" 1.3635850427405 2.31569716204491 1.75064397329747 1.32276876244752 0.185912288350167 NA NA
"TTC24" 4.4099896921248 2.08373450839925 2.02396435885557 1.02953122631936 0.303230113972577 NA NA
"TTC34" 6.33345578316087 -0.350373846143017 1.05577216867503 -0.331865014572917 0.739991188963303 0.908166418956735 NA
"TTLL10" 11.262749244027 1.35480446320173 0.829828194144757 1.63263248074866 0.102546315684105 0.488441678437909 NA
"TTLL2" 4.00028071812687 -3.30323418429008 1.48397225072237 -2.22594066882458 0.0260181558090332 NA NA
"TTTY1" 0 NA NA NA NA NA NA
"TTTY11" 0 NA NA NA NA NA NA
"TTTY12" 0 NA NA NA NA NA NA
"TTTY13" 0.0491157465611642 0 6.56372293697475 0 1 NA NA
"TTTY16" 0.0634110175132085 0 6.56372293697475 0 1 NA NA
"TTTY17B" 0 NA NA NA NA NA NA
"TTTY17C" 0 NA NA NA NA NA NA
"TTTY18" 0.292984679259254 0.242844925931397 5.31543086943899 0.0456867809771794 0.963559900060133 NA NA
"TTTY19" 0 NA NA NA NA NA NA
"TTTY1B" 0 NA NA NA NA NA NA
"TTTY2" 0 NA NA NA NA NA NA
"TTTY20" 0 NA NA NA NA NA NA
"TTTY21" 0 NA NA NA NA NA NA
"TTTY21B" 0 NA NA NA NA NA NA
"TTTY22" 0.438075790108525 0.357465112739077 3.48827383281005 0.102476218861268 0.918378688062117 NA NA
"TTTY23" 0 NA NA NA NA NA NA
"TTTY23B" 0 NA NA NA NA NA NA
"TTTY2B" 0 NA NA NA NA NA NA
"TTTY3" 0 NA NA NA NA NA NA
"TTTY3B" 0 NA NA NA NA NA NA
"TTTY4" 0 NA NA NA NA NA NA
"TTTY4B" 0 NA NA NA NA NA NA
"TTTY4C" 0 NA NA NA NA NA NA
"TTTY5" 0 NA NA NA NA NA NA
"TTTY6" 0 NA NA NA NA NA NA
"TTTY6B" 0 NA NA NA NA NA NA
"TTTY7" 0 NA NA NA NA NA NA
"TTTY7B" 0 NA NA NA NA NA NA
"TTTY8" 0 NA NA NA NA NA NA
"TTTY8B" 0 NA NA NA NA NA NA
"TTTY9A" 0 NA NA NA NA NA NA
"TTTY9B" 0 NA NA NA NA NA NA
"TUBA3C" 0.185287245240865 0 6.56372293697475 0 1 NA NA
"TUBA3D" 1.2209725912714 -1.02885572714641 1.51041011558521 -0.681176401382729 0.495759878265372 NA NA
"TUBA3E" 0.223928854490194 -1.03585170849303 6.55837113183084 -0.157943441697826 0.874501366136335 NA NA
"TUBA4B" 1.13447801730279 4.04832870095457 2.58150159031904 1.56820693666676 0.116832846081332 NA NA
"TUBAL3" 1.41651740609138 -2.10906933506258 6.53719580014837 -0.322626000435035 0.746978500351928 NA NA
"TULP1" 3.42024158922611 1.17809129749203 1.02490539619024 1.14946345474539 0.250364927711048 NA NA
"TULP2" 2.80621078286636 -0.894595341832267 1.42977038154784 -0.625691616904106 0.53151723287979 NA NA
"TUSC7" 0.303889881607164 0 6.56372293697232 0 1 NA NA
"TUSC8" 0.577719758089282 -0.741536926663361 2.23892213150694 -0.331202642659242 0.74049142421574 NA NA
"TVP23C-CDRT4" 5.26117848526855 -0.655426839851146 1.00065929722186 -0.654995003465028 0.512470971037355 NA NA
"TWIST2" 2.25457554938781 2.15243093003829 1.46539986179615 1.46883522112527 0.141877488333744 NA NA
"TXK" 1.57798023591929 0.435117421605943 1.69554406927094 0.256624070993942 0.797468991182005 NA NA
"TXNDC8" 0 NA NA NA NA NA NA
"TXNRD3NB" 6.61230041234875 0.314071146521632 1.05339800510456 0.298150504367489 0.765588296464303 0.91964582929966 NA
"TYR" 0.653796770084046 -0.192434046938045 3.87339270451538 -0.0496810061922501 0.960376592628842 NA NA
"TYRO3P" 2.47242498641051 3.73448061584235 1.8105785211763 2.0625897038788 0.0391516268089495 NA NA
"TYROBP" 0.0452555831212317 -0.796669060396675 6.56372293697475 -0.12137457172497 0.903394356781574 NA NA
"TYRP1" 10.3934103764941 1.26151586220711 1.07750428668331 1.17077572479104 0.241688937827335 0.62609606282638 NA
"UBASH3A" 1.45016847601388 -4.31005622147038 2.06280574652751 -2.08941449223992 0.036670427790018 NA NA
"UBD" 5.4458949211261 -3.24189872672402 1.30650893634405 -2.48134447192966 0.0130887815353522 0.282005379604642 NA
"UBE2DNL" 0.0209510454731617 0 6.56372293697475 0 1 NA NA
"UBE2E4P" 0.618846319438237 -1.62847685735873 2.27394356027113 -0.716146559576247 0.473900857028481 NA NA
"UBE2MP1" 0.20594607739114 -0.972185393440026 6.56001028000578 -0.148198760664011 0.882185909865378 NA NA
"UBE2NL" 0.664339368327555 0 6.56372293697475 0 1 NA NA
"UBE2U" 0.714628886901012 3.56356876159166 5.65895221106033 0.629722363554638 0.528876248189866 NA NA
"UBL4B" 5.6125412135908 0.345005378901027 1.01339637856656 0.340444653442549 0.733521696159399 0.905228307033586 NA
"UBOX5-AS1" 1.88498618548386 1.16274709141346 1.72586231455796 0.673719497555212 0.50048966362607 NA NA
"UBQLN3" 0.390089042876659 1.29668765468803 6.54085024699955 0.198244510380413 0.8428537642435 NA NA
"UBQLNL" 7.03576171911764 1.23987767870223 1.2296273774501 1.00833610363604 0.313293136292135 0.680155507753961 NA
"UBTFL1" 0.171382960342759 -1.61291838741293 6.55837197343557 -0.245932739702168 0.805734299382054 NA NA
"UCA1" 0.0327544020049138 0 6.56372293697475 0 1 NA NA
"UCMA" 0.861186333343917 1.23065704284488 2.28867502175659 0.537715940946623 0.590773172216499 NA NA
"UCN3" 0 NA NA NA NA NA NA
"UCP1" 0.995073175085008 -0.443808239207371 1.96747131489697 -0.225572914759681 0.821533608800873 NA NA
"UGT1A1" 0.0407449166834332 0 6.56372293697475 0 1 NA NA
"UGT1A10" 0.119563368829253 0 6.56372293697475 0 1 NA NA
"UGT1A3" 0.0213933024287167 0 6.56372293697475 0 1 NA NA
"UGT1A4" 0 NA NA NA NA NA NA
"UGT1A5" 0 NA NA NA NA NA NA
"UGT1A6" 0.827634678680027 -2.9264873803045 4.96970446718009 -0.588865474724103 0.555951519662382 NA NA
"UGT1A7" 0.019530778071571 0 6.56372293697475 0 1 NA NA
"UGT1A8" 0.0781231122862839 0 6.56372293697475 0 1 NA NA
"UGT1A9" 0.369732478247889 0 6.56372293697475 0 1 NA NA
"UGT2A1" 4.54842784488289 4.89359695855865 1.55623116537007 3.14451803013144 0.00166360659530781 NA NA
"UGT2A2" 0.204597154132552 0.50172539858066 6.56372293697475 0.0764391494580525 0.939069723936684 NA NA
"UGT2A3" 0.38042978677505 1.13273361144776 6.23533901733663 0.181663516337816 0.855846799234803 NA NA
"UGT2B10" 1.49274017046268 -0.569128776965836 1.76554429291184 -0.322353157182591 0.747185166843839 NA NA
"UGT2B11" 0.88597251143887 2.35344394613162 3.80926191601928 0.617821509262612 0.536693003251507 NA NA
"UGT2B15" 0.321768259803459 -2.21539062258365 6.29162924364937 -0.352117160244274 0.724750399488435 NA NA
"UGT2B17" 0.854153607079701 -0.454016996809194 3.10903598819202 -0.146031438212208 0.883896570346362 NA NA
"UGT2B28" 0.0600030991838128 0.501728160753296 6.56372293697475 0.0764395702821279 0.939069389147166 NA NA
"UGT2B4" 0.351174081788218 0 6.56372293697475 0 1 NA NA
"UGT2B7" 1.13817382671867 -0.38338479892491 1.93040086412354 -0.198603723221487 0.842572740921591 NA NA
"UGT3A1" 1.13761930573589 0.369888886069687 3.14003649380395 0.117797639231126 0.906228000145437 NA NA
"ULK4P1" 0 NA NA NA NA NA NA
"ULK4P2" 0 NA NA NA NA NA NA
"UMOD" 0.221744856356823 0.501725398658772 6.56372293697475 0.0764391494699531 0.939069723927217 NA NA
"UMODL1" 4.00056334070632 1.30756205808854 1.60340263454562 0.815492022974677 0.414790728836158 NA NA
"UNC93A" 0.0415199360519488 -0.79666906037464 6.56372293697475 -0.121374571721613 0.903394356784233 NA NA
"UNQ6494" 8.67188975052482 0.78265574721593 1.51239093814588 0.517495660331995 0.60481019754471 0.848119230204452 NA
"UPK1A-AS1" 0.383393275611791 0 5.1812066017461 0 1 NA NA
"UPK1B" 1.25885487253929 0.602168259909354 1.70783834419616 0.352590900629287 0.724395160269573 NA NA
"UPK3A" 0.511899463833405 3.20157976830988 6.51801795668515 0.49118916050641 0.623292664750302 NA NA
"UQCRBP1" 0.221732579268537 0 6.56372293697213 0 1 NA NA
"URAD" 0.0452718258207523 -0.79666906037464 6.56372293697475 -0.121374571721613 0.903394356784233 NA NA
"UROC1" 5.35503258096059 0.220150179028543 0.921064381825017 0.239017145134125 0.811092288106699 0.940000357584358 NA
"USH1C" 5.47253650423167 1.00297609793793 1.24094138004666 0.808238095743261 0.41895353111407 0.747725845367113 NA
"USHBP1" 4.49505334869298 -0.163533762000073 1.26532625960946 -0.129242367933269 0.897165872553324 NA NA
"USP12-AS1" 0.0641279592210818 0 6.56372293697475 0 1 NA NA
"USP12-AS2" 6.5812576097167 1.36580289823221 1.1930768570399 1.14477360798102 0.252302950715164 0.635080317326755 NA
"USP17L10" 0 NA NA NA NA NA NA
"USP17L11" 0 NA NA NA NA NA NA
"USP17L12" 0 NA NA NA NA NA NA
"USP17L13" 0 NA NA NA NA NA NA
"USP17L15" 0.124251544329846 -0.796669060666607 6.56372293697475 -0.121374571766095 0.903394356749002 NA NA
"USP17L17" 0 NA NA NA NA NA NA
"USP17L18" 0 NA NA NA NA NA NA
"USP17L19" 0 NA NA NA NA NA NA
"USP17L1P" 0.0223039813230588 0 6.56372293697475 0 1 NA NA
"USP17L2" 0 NA NA NA NA NA NA
"USP17L20" 0 NA NA NA NA NA NA
"USP17L21" 0 NA NA NA NA NA NA
"USP17L22" 0 NA NA NA NA NA NA
"USP17L24" 0 NA NA NA NA NA NA
"USP17L25" 0 NA NA NA NA NA NA
"USP17L26" 0 NA NA NA NA NA NA
"USP17L27" 0 NA NA NA NA NA NA
"USP17L28" 0 NA NA NA NA NA NA
"USP17L29" 0 NA NA NA NA NA NA
"USP17L3" 0 NA NA NA NA NA NA
"USP17L30" 0 NA NA NA NA NA NA
"USP17L4" 0 NA NA NA NA NA NA
"USP17L5" 0 NA NA NA NA NA NA
"USP17L6P" 0.837190481474319 0.634403696397194 1.84245273620551 0.344325628511772 0.730601412574951 NA NA
"USP17L7" 0.106832290669513 0 6.56372293697475 0 1 NA NA
"USP17L8" 0 NA NA NA NA NA NA
"USP17L9P" 0.0406682205355981 0 6.56372293697475 0 1 NA NA
"USP2-AS1" 9.35572527516711 0.218592274386815 0.83863319158738 0.260653020390309 0.794360098183258 0.931886310529184 NA
"USP26" 0.293398258078517 2.02807179968606 5.3736314342733 0.377411779071954 0.705867614591917 NA NA
"USP29" 0.18812087833426 -0.946285742339208 6.56066383559267 -0.144236279445603 0.885313893606742 NA NA
"USP30-AS1" 2.33503038710888 0.10557796675195 1.59945197569581 0.0660088382497511 0.947370788897517 NA NA
"USP50" 5.49519672930883 1.79444483016985 1.05354014989839 1.70325243925723 0.0885208369603126 0.470830628741734 NA
"UTF1" 4.70573050116413 -0.94709244568501 1.08550088135173 -0.872493483842809 0.382939221433405 NA NA
"UTS2R" 8.76504903136459 0.987573796325556 0.958572438034278 1.03025473833855 0.302890440075992 0.673981304938057 NA
"VAC14-AS1" 4.37184984533662 -0.666786876833733 0.982737714329331 -0.678499326026967 0.497455151011005 NA NA
"VAMP7" 0.0212141386118623 0 6.56372293697475 0 1 NA NA
"VAV1" 2.58830545631417 -1.75457658953809 1.4842490596452 -1.18213084127371 0.23715378863608 NA NA
"VAV3-AS1" 0.710246663673201 1.81695284766683 4.13369198772091 0.439547226320701 0.660265070263581 NA NA
"VCX2" 0.0435181199349211 0 6.56372293697475 0 1 NA NA
"VCX3A" 1.32198477172561 3.03094958334745 2.09214851596472 1.44872582429926 0.147414165639473 NA NA
"VCX3B" 5.56279171279072 -0.46383870007448 0.997119616974418 -0.465178592596459 0.641803567705029 0.864634702562423 NA
"VCY" 0 NA NA NA NA NA NA
"VCY1B" 0 NA NA NA NA NA NA
"VENTX" 2.14513063255639 0.631601492341188 1.47790236772165 0.427363475514875 0.669114606159319 NA NA
"VENTXP1" 0.120636843090386 1.07879512690931 6.56372293697475 0.164357200519883 0.869449954361337 NA NA
"VENTXP7" 0.43883851167198 0.501728160005586 6.56372293697475 0.0764395701682123 0.939069389237792 NA NA
"VGLL1" 0.198149069172207 -0.796671822579277 6.56372293697475 -0.121374992550564 0.9033940234755 NA NA
"VHLL" 10.3980823940534 0.317260850160843 0.702804788524285 0.451421013830898 0.6516861408528 0.86968773848594 NA
"VIL1" 1.07016284194153 -0.395904013069565 1.88273204129041 -0.210281656861917 0.833447850933849 NA NA
"VIP" 4.49792455862747 1.49036604879083 2.09146336708384 0.71259486168714 0.476096492254863 NA NA
"VIT" 1.74186327356842 3.23154057093715 2.50559802369204 1.28972825664008 0.197145025153291 NA NA
"VN1R10P" 0 NA NA NA NA NA NA
"VN1R2" 3.56584960634432 -0.147858241443939 1.24381852519994 -0.118874448682272 0.905374825195541 NA NA
"VN1R4" 0.0426163705020557 0 6.56372293697475 0 1 NA NA
"VN1R5" 0.0248194190545009 -0.796669060308535 6.56372293697475 -0.121374571711542 0.90339435679221 NA NA
"VNN1" 0.147248214857548 0 6.56372293697475 0 1 NA NA
"VNN2" 0.188608795193098 1.60329414934199 6.55439380509955 0.244613643460753 0.806755598994852 NA NA
"VNN3" 0.019530778071571 0 6.56372293697475 0 1 NA NA
"VPREB1" 0 NA NA NA NA NA NA
"VPREB3" 5.87873460663592 -0.574145216291218 1.11372246259501 -0.515519113220936 0.606190316957968 0.848754127001725 NA
"VRTN" 1.03231648924914 1.0626205491796 2.25226880799032 0.471800055752568 0.637069511118949 NA NA
"VSIG2" 1.95161038081832 0.227726310739722 1.5517392571209 0.146755525900818 0.883324989691241 NA NA
"VSIG4" 6.32072812782621 -1.26786105984069 1.03513639906234 -1.2248251157907 0.220641119775075 0.610439696576371 NA
"VSIG8" 0.992780403920549 -2.89781466138328 1.76649841308146 -1.64042868078685 0.100916066026912 NA NA
"VSTM1" 0.0486530823409943 0 6.56372293697475 0 1 NA NA
"VTRNA1-1" 4.20672682720395 1.29638466902913 1.46336017932971 0.885895822054514 0.375673667692047 NA NA
"VTRNA1-2" 0.151036052605413 0 6.56372293697475 0 1 NA NA
"VTRNA1-3" 2.65945697069831 -0.568716180821326 1.42213789587305 -0.399902275631431 0.689228496119903 NA NA
"VTRNA2-1" 0.084166582019076 -0.796669060488182 6.56372293697475 -0.121374571738912 0.903394356770532 NA NA
"VWA2" 3.95468268843213 -0.158640674244792 1.27970667830736 -0.123966434600952 0.901341851327152 NA NA
"VWC2L-IT1" 1.34413765795812 1.84445621157149 3.0932065056361 0.596292620040313 0.550979760335662 NA NA
"WBP11P1" 0 NA NA NA NA NA NA
"WBP2NL" 0.323826227918326 0 4.50516594004068 0 1 NA NA
"WBSCR28" 0.272095265735555 0.501731619757209 4.62905846123142 0.10838740187864 0.913688394105405 NA NA
"WDFY4" 4.96402850435453 -0.942024268429008 1.14157217934488 -0.825199041701953 0.409258597408903 NA NA
"WDR38" 5.82562281621721 0.414821659747652 1.02369672688735 0.405219288928428 0.685316327697707 0.885781147524217 NA
"WDR52-AS1" 1.58045021667854 -2.52752453429633 1.88691529292429 -1.33950079464311 0.180407695925972 NA NA
"WDR64" 1.85633776350813 0.642576317097035 1.92128865622681 0.33445069017322 0.738039494110621 NA NA
"WDR87" 1.85511446211839 0.839278727523737 2.04188194918888 0.411031954054509 0.681049104153596 NA NA
"WFDC10A" 0.0633160726485844 0 6.56372293697475 0 1 NA NA
"WFDC10B" 0.129444818217218 -0.796669060653604 6.56372293697475 -0.121374571764114 0.903394356750571 NA NA
"WFDC11" 0.654337724078533 0.283308730703231 6.49942863379197 0.0435897902209814 0.965231390186863 NA NA
"WFDC12" 3.28717784627555 -0.499068495216834 1.62464730619792 -0.307185746292701 0.758701994192213 NA NA
"WFDC13" 0.874605990063721 1.38857670018783 2.78691567928099 0.498248551440233 0.618308865590599 NA NA
"WFDC6" 0.219386756820541 -0.796669060817602 6.56372293697475 -0.1213745717891 0.903394356730782 NA NA
"WFDC8" 0.220226840753832 0 6.56372293697475 0 1 NA NA
"WFDC9" 0.301191754828115 1.87350837779107 6.527417478301 0.287021380817015 0.774095949173048 NA NA
"WFIKKN2" 9.44846705771363 0.920188152704535 1.34859802354841 0.68232945372658 0.495030652768457 0.791080375654867 NA
"WI2-2373I1.2" 0.0606777502678955 0 6.56372293697475 0 1 NA NA
"WIF1" 7.47947553928755 2.47418003747638 1.32472161606471 1.86769809405414 0.0618041644632957 0.43397001335024 NA
"WISP1" 3.97879845833168 2.34346606566839 1.9095840265612 1.2272128552984 0.219742598957598 NA NA
"WISP2" 0.151536295265225 -0.796669060749109 6.56372293697475 -0.121374571778665 0.903394356739047 NA NA
"WISP3" 0.918901466193707 -2.58195420837533 2.39185673433706 -1.07947694830935 0.280375164544573 NA NA
"WNT1" 17.0656853944451 4.38028231767618 1.94137551592497 2.2562777173942 0.0240532439821523 0.342877755070997 NA
"WNT10A" 2.35527680335015 1.48784405194706 1.63717737578878 0.908786105861152 0.36346304207878 NA NA
"WNT16" 2.63177662299364 2.49794633187426 1.79035669069361 1.39522272006397 0.162948687713751 NA NA
"WNT2" 2.54481751226762 0.481202004287742 1.64785725809875 0.29201680055889 0.770273778562906 NA NA
"WNT3A" 19.487924127816 3.99946220117802 1.90107530664267 2.10378946441693 0.0353968162365943 0.378143646628199 NA
"WNT6" 1.48490175056002 1.76328058972378 1.55577041437269 1.13338097538945 0.257054299823653 NA NA
"WNT8A" 6.66592566425797 0.85149145886233 1.00274207518049 0.84916299010298 0.395790603971481 0.732957625375699 NA
"WNT9B" 10.9357213532302 1.57649461024827 1.23923933290975 1.27214700855777 0.203320891520063 0.595738544220855 NA
"WT1" 6.46581023745313 2.14684708931811 2.66718666058645 0.80491070274252 0.420871211781488 0.749343878254935 NA
"WT1-AS" 2.32146120832747 2.82494852688699 6.52338314341066 0.433049610115343 0.664978729150645 NA NA
"WTAPP1" 24.0279062262214 2.00516602332337 1.09088071177229 1.83811667186386 0.0660452150173013 0.440263602846799 NA
"WWC2-AS2" 9.50331468247597 0.76686184732106 0.768294023301981 0.99813590118173 0.318213463361149 0.684236855888465 NA
"WWTR1-AS1" 5.97794853237206 2.18226345031524 0.935411701052652 2.33294435793294 0.0196510658565107 0.322826408893679 NA
"XAF1" 1.1551277140356 1.65306686956172 2.08182169634301 0.794048247487069 0.427167344112776 NA NA
"XAGE1B" 0 NA NA NA NA NA NA
"XAGE1E" 0 NA NA NA NA NA NA
"XAGE2" 0 NA NA NA NA NA NA
"XAGE2B" 0 NA NA NA NA NA NA
"XAGE3" 0.507956762588042 -3.37505675343902 4.36719239628836 -0.772820715732024 0.4396284916777 NA NA
"XAGE5" 0 NA NA NA NA NA NA
"XCL2" 0.0504579108787836 0 6.56372293697475 0 1 NA NA
"XCR1" 0.0212141386118623 0 6.56372293697475 0 1 NA NA
"XG" 3.67561744814014 -1.10852305114668 1.07772435497479 -1.02857752636815 0.303678243045566 NA NA
"XGY2" 0 NA NA NA NA NA NA
"XIRP1" 12.1834762884795 1.62974728399335 1.99782282630087 0.81576166942239 0.414636460007957 0.744660946783527 NA
"XIRP2-AS1" 0.271783146181445 -0.219607327721766 4.61529695859499 -0.0475824913742104 0.96204898608195 NA NA
"XIST" 11.6409626409378 -0.449849199712664 0.873492159308639 -0.515000844505251 0.6065524298719 0.848754127001725 NA
"XKR3" 2.11642073190947 -2.03433528846038 3.57722267773805 -0.568691264628439 0.569565676972994 NA NA
"XKRY" 0 NA NA NA NA NA NA
"XKRY2" 0 NA NA NA NA NA NA
"XPNPEP2" 2.35236548444816 3.69875980893928 2.42887701812029 1.52282712601141 0.12780196154653 NA NA
"XRCC6P5" 0.0546224378710969 -0.79666906037464 6.56372293697475 -0.121374571721613 0.903394356784233 NA NA
"XXYLT1-AS1" 2.144079605947 -0.624701043182667 2.37808435198242 -0.262690868245234 0.792788855756776 NA NA
"XXYLT1-AS2" 0 NA NA NA NA NA NA
"YBX3P1" 1.45704550582202 -3.12722990816713 1.77523542098436 -1.76158602470488 0.0781392668565015 NA NA
"YWHAEP7" 0.51946772712904 1.07879512629879 6.56372293697475 0.164357200426868 0.869449954434557 NA NA
"YY1P2" 0.29117533483158 3.01752044500823 6.52046603799958 0.462776805741017 0.643524358224379 NA NA
"ZAN" 0.298503412299022 2.13197235210744 6.32411020014693 0.337118153326599 0.73602783323671 NA NA
"ZAR1" 4.07686131923622 -0.643350414299296 1.15749266049221 -0.555813817450659 0.578338138674534 NA NA
"ZAR1L" 3.24312059721626 -0.668948493042306 1.38124037035367 -0.484309977756458 0.628165895824855 NA NA
"ZASP" 0 NA NA NA NA NA NA
"ZBED1" 0 NA NA NA NA NA NA
"ZBED2" 0.17156916264893 0 6.56372293697272 0 1 NA NA
"ZBP1" 0.372414540432026 0.501734265568482 3.49554146194861 0.143535492578248 0.885867282420322 NA NA
"ZBTB20-AS1" 2.81049938845104 0.438836315487519 1.28349716217271 0.341906728289648 0.732421086020609 NA NA
"ZBTB32" 2.28370940005552 -0.0969217825367484 1.85562953465517 -0.0522312135728963 0.958344462035319 NA NA
"ZC2HC1B" 7.34461052304687 0.660401153283567 1.05616964096656 0.625279432079864 0.531787676709635 0.811434774877956 NA
"ZCCHC13" 0.229559872685812 0.501728160398594 6.56372293697475 0.0764395702280881 0.939069389190157 NA NA
"ZCCHC16" 6.30334939486726 -1.58593619311049 1.2864296461053 -1.23281999751169 0.217642928736052 0.607981891227911 NA
"ZCCHC5" 0.0879496064268403 0.501728160712562 6.56372293697475 0.0764395702759219 0.939069389152103 NA NA
"ZDHHC19" 8.85160271376059 0.875869835946843 0.850583283902427 1.02972848458578 0.303137480208779 0.673981304938057 NA
"ZFAT-AS1" 3.19930792554253 -1.31539098516105 1.22052163165812 -1.07772853101673 0.281154922054501 NA NA
"ZFP42" 0.427249562657657 -1.58319750602903 4.97414213307049 -0.318285538224406 0.750268353195968 NA NA
"ZFP57" 0.623401786454673 0.357459171723638 5.16149442574623 0.0692549758342436 0.944786663722913 NA NA
"ZFP91-CNTF" 3.06874002378352 1.06277191345189 1.65622524792451 0.641683197852284 0.521078900890042 NA NA
"ZFP92" 0.804885552737709 -1.54227741494659 2.49390416743727 -0.618418877150131 0.536299257459882 NA NA
"ZFX-AS1" 3.55375399132751 2.21108515937186 1.33547389232446 1.65565584777053 0.097791533415681 NA NA
"ZG16" 0.194915854736115 0 6.56372293697475 0 1 NA NA
"ZG16B" 0.140571500883131 -0.796674584308571 6.56372293697475 -0.121375413307095 0.903393690224143 NA NA
"ZIM2" 16.1830057331974 0 3.14066187505891 0 1 1 NA
"ZIM3" 0.024264797050476 0 6.56372293697475 0 1 NA NA
"ZMYND15" 2.95476558604429 -0.406947334740153 1.38070199358609 -0.294739441697474 0.768192930735249 NA NA
"ZNF177" 4.34028099075596 1.90602267593534 1.19963142415713 1.58884023672065 0.112096466561604 NA NA
"ZNF280A" 0.753101729380006 0 6.56372293697475 0 1 NA NA
"ZNF295-AS1" 6.32819943021676 0.462277703845756 1.10182905190375 0.419554832981604 0.674810689879344 0.880977972874505 NA
"ZNF32-AS1" 5.18037161351915 -1.31041246334061 0.830957322044799 -1.5769912949512 0.114797528093104 NA NA
"ZNF321P" 6.22903244961577 2.38448427960086 1.48183150593418 1.60914670126252 0.107584267539071 0.494527847987186 NA
"ZNF33BP1" 4.90626485645577 2.59069491071519 1.62336350814575 1.59588095809444 0.110515373663097 NA NA
"ZNF366" 2.29584677094555 -1.35203096408349 2.86377342419188 -0.472115200407314 0.636844563313926 NA NA
"ZNF479" 0 NA NA NA NA NA NA
"ZNF492" 0.396609517035381 0.847898979176037 4.45270530438824 0.190423331708122 0.848977416098827 NA NA
"ZNF503-AS1" 1.12187068871761 1.17585618267806 2.179515173803 0.53950355419014 0.589539445216375 NA NA
"ZNF541" 2.69543343953849 1.01289996552846 1.78806845980311 0.56647717260221 0.571069446517359 NA NA
"ZNF630-AS1" 0.363114261298778 0 6.22873017919602 0 1 NA NA
"ZNF645" 0.195062253435491 1.07879512671537 6.56372293697475 0.164357200490334 0.869449954384597 NA NA
"ZNF670-ZNF695" 3.15316888727022 -0.59164154213869 1.28000287872674 -0.462218915263078 0.643924340073427 NA NA
"ZNF679" 0.171948039586935 0.501728160422368 6.56372293697475 0.0764395702317102 0.939069389187276 NA NA
"ZNF683" 0.514584988241174 0.357463888119073 3.51748744739728 0.101624780035413 0.919054509651356 NA NA
"ZNF705A" 1.3291700976391 -2.51800873766884 1.70329567228774 -1.47831570210405 0.139323296757975 NA NA
"ZNF705B" 0 NA NA NA NA NA NA
"ZNF705D" 0.204079594649545 0 6.56372293697475 0 1 NA NA
"ZNF705G" 0.106070693059311 0 6.56372293697475 0 1 NA NA
"ZNF716" 0.282495018090807 -0.796671822762507 6.56372293697475 -0.12137499257848 0.90339402345339 NA NA
"ZNF727P" 0 NA NA NA NA NA NA
"ZNF728" 0.750856400167742 -5.04363362397977 6.49095862385075 -0.777024460677835 0.437144339001293 NA NA
"ZNF729" 0 NA NA NA NA NA NA
"ZNF733P" 0.0480873816598341 0 6.56372293697475 0 1 NA NA
"ZNF735P" 0 NA NA NA NA NA NA
"ZNF750" 1.51551887466121 0.73958325475433 1.72818499933422 0.427953752080509 0.668684791593715 NA NA
"ZNF80" 3.44202852567404 0.881909084080709 1.19593342366159 0.737423226604509 0.460865015094473 NA NA
"ZNF812" 2.59078156831532 0 3.95346527668557 0 1 NA NA
"ZNF816-ZNF321P" 1.89998944849685 -0.932028939763585 1.54879660310924 -0.601776203468241 0.54732311728128 NA NA
"ZNF831" 1.52771132454622 -0.298869479558004 1.97967224825053 -0.150969171701084 0.880000034547953 NA NA
"ZNF847P" 0.355949313135047 2.75433994128073 6.52455325661916 0.422149966894124 0.672915558502053 NA NA
"ZNF98" 0.435837267178063 3.11993533777496 6.5190645464683 0.478586354765452 0.632232927540886 NA NA
"ZNF99" 0.048228638367705 0 6.56372293697475 0 1 NA NA
"ZNRF3-AS1" 0.435750430829058 0.357467630360412 2.85128213179986 0.125370838042871 0.900229973804648 NA NA
"ZP2" 0.417413185650599 1.8870759252932 6.08136046529871 0.310304895764883 0.756329108506066 NA NA
"ZP4" 0.0424073373002785 0 6.56372293697475 0 1 NA NA
"ZPBP" 0.246788613663835 0 6.53649302203585 0 1 NA NA
"ZPBP2" 0.0654908832423465 0 6.56372293697475 0 1 NA NA
"ZSCAN10" 7.41273823589346 0.31752142277621 1.14890967084835 0.276367612557178 0.78226572978324 0.926390330791123 NA
"ZSCAN4" 1.60921953832458 2.639257760908 1.66917653599524 1.58117353317236 0.113838365176288 NA NA
"ZSCAN5B" 5.46171756279675 0.218818297463579 1.2581218794292 0.17392456250968 0.861924748727969 0.958791998439247 NA
```
